# Entomopoxvirus-like long DNA sequences in human centromeric and peri-centromeric regions

**DOI:** 10.1101/2024.11.07.622552

**Authors:** Eiichi Hondo, Tetsuya Mizutani, Hiroshi Shimoda, Atsuo Iida

## Abstract

Mammalian genomes harbor a range of endogenous virus-like sequences, although these sequences are typically affected by mutations and deletions, and no examples have been reported of long, conserved regions extending tens of kilobases or more. In this study, a comprehensive similarity search against the complete human T2T genome (hT2T) using high-quality viral genome data was performed. Among nearly continuous viral sequences, the longest identified was *Entomopoxvirus*, spanning 140 kb with a similarity of over 57%. Notably, *Entomopoxvirus*-like sequences stood out within the human genome, with a total of 2.42 Mb exhibiting similarity to human sequences. Seven *Entomopoxvirus* species were fragmented into regions less than 40 kb each, with nearly all of these segments scattered throughout the human genome. Surprisingly, nearly all of these sequences were localized within the hsat1A regions of human centromeric and pericentromeric areas. On chromosome 3, for example, all sequences were confined within the centromere, and extensive transcription was observed across these regions. While the lack of fully sequenced genomes with solid annotations for other eukaryotic species limits our ability to infer the phylogenetic significance of these regions, our findings reveal remarkably long virus-like sequences within centromeric and related regions—as integral components of eukaryotic chromosomes.

## Supplemental Data 2 for "Entomopoxvirus-like long DNA sequences in human centromeric and peri-centromeric regions" (part 1 of 2)

```
================================================================================
NOTICE TO READERS:
This file contains multiple supplemental datasets (Supplemental Data 2, 3, 4, 8, 9, 10).
To navigate directly to a specific dataset, please use the "Find" function 
(Ctrl+F or Cmd+F) and search for the specific label (e.g., "# Supplemental Data 3").
================================================================================

################################################################################
# Supplemental Data 2
################################################################################

FASTA36 Raw data between entomopoxviral DNAs and human Chr3


Query= rs:NC_002520 [NC_002520] Amsacta moorei entomopoxvirus 'L', complete genome.
Length=39990
                                                                      Score     E
Sequences producing significant alignments:                          (Bits)  Value

NC_060927.1 Homo sapiens isolate CHM13 chromosome 3, alternat        141.5    6e-30NC_060927.1 Homo sapiens isolate CHM13 chromosome 3, alternat        161.9    4e-36NC_060927.1 Homo sapiens isolate CHM13 chromosome 3, alternat        115.6    4e-22NC_060927.1 Homo sapiens isolate CHM13 chromosome 3, alternat        102.4    3e-18NC_060927.1 Homo sapiens isolate CHM13 chromosome 3, alternat         78.5    5e-11NC_060927.1 Homo sapiens isolate CHM13 chromosome 3, alternat         55.0    0.0006


>NC_060927.1 Homo sapiens isolate CHM13 chromosome 3, alternate assembly T2T-CHM13v2.0
Length=201105948

 Score = 141.5 bits (10736),  Expect = 6e-30
 Identities = 22684/37969 (59%), Gaps = 3878/37969 (10%)
 Strand=Minus/Plus

Query  39970    AAAGTA--AAAAAAATAAATAATA-AC-ATATATGAAAAAATAACTT-TTTTTGGTATGTATTCA 39911
                ||||||   |||  ||| || ||| ||  || || ||| |  || ||   |    ||| ||||  
Sbjct  93264721 AAAGTACCCAAACTATACATTATATACTGTACATAAAATATGAAATTACATCAAATATATATTAT 93264785

Query  39910    CCTATGT---TGAATTATTATGATAAAAATAATATAAAATACAAACTTTGTGAAGAGAATGTTGA 39849
                  || ||   |||| ||| |   || |   |||||| | || | ||  |||  | | ||| |  |
Sbjct  93264786 ATTAGGTAAATGAAATATGAAAGTACATCAAATATAGATTATATAC--TGTACATAAAATATGAA 93264848

Query  39848    TTTA-TCCGAATATCCA-TATATAAAATTAATCGAATTTGAAGATT---TTAGT-TATAACACAG 39790
                  ||  || |||||  | ||||||   |  ||  ||| | ||  ||     | | ||||  | | 
Sbjct  93264849 AGTACCCCAAATATATATTATATACTCTACATGAAATATCAAAGTTCACAAACTATATATTATAT 93264913

Query  39789    ACGGATTAAAAAAAATAGAAG--ATGATGATATATATTTTGAATCTTTTATAAAAGGATTATATA 39727
                || |   | |||| ||  |||     | | ||||||||||  ||  | || ||||     |||| 
Sbjct  93264914 ACTGTCCATAAAATATCAAAGTACCCAAGGTATATATTTT--ATACTGTACAAAA----AATATC 93264972

Query  39726    ATAAGGATAAATATTATAAAGAATTACTATA-TATGATTATATATTGTAATTA-TTCCGATCCTG 39664
                | ||| |   | |  ||   | |||| |||| |||   || |   || |||||  ||  ||    
Sbjct  93264973 A-AAGTACCCAAAGCAT---GTATTA-TATACTATACCTAAAATATGAAATTACATCAAATATGT 93265032

Query  39663    ATTTTCTTGTTGGTGTGATTAAAATTCCACATAAAATTA-ATAT-TATTTTATCGAGGTAATACA 39601
                ||||| ||     |||   ||||||  || | || |  | |||| |||| ||  | |   ||| |
Sbjct  93265033 ATTTTATT----CTGTACATAAAATATCAAAGAACACCAGATATATATTCTACAGTGTATATAAA 93265093

Query  39600    AAATTATA------TATTTTTAAAGGTTTTTTTCTTCCTAATCTTTGTGCTT-TTCCTATTATCT 39543
                | || | |       |  | || |   | |  | | | |||  | ||   ||    | | ||| |
Sbjct  93265094 ATATCAAAGTACCCAAACTATACATTATATACTGTACATAAAATATGAAATTACATCAAATATAT 93265158

Query  39542    TTTGTTTTGTTTGTTCTGAAAATATTTCTGT-CAAAAATATTAAGTCAGTCAC---AAATTCCAT 39482
                 || | |  |  || |  |||||||    || ||  ||   ||  | |   ||   | ||   ||
Sbjct  93265159 ATTATAT--TAGGTACATAAAATATGAAAGTACATGAAGTATAGATTATATACTGTACATAAAAT 93265221

Query  39481    ATTAAA--TCCACAAATTT-TACTATA-ACTAT-CA--AAATATAGAATCTTTATATCATCTGTT 39424
                || |||   || ||||||| || |||| ||||| ||  ||||||  ||  || | |   | | | 
Sbjct  93265222 ATCAAAGTACCCCAAATTTATATTATATACTATACATGAAATAT-CAAAGTTCACAAACTATATA 93265285

Query  39423    TGTTTAAATTTTTTTAACATATTATTGGAAATAGTAGAATTACCATTCAAAATTTTACAATATTT 39359
                |  |  | | |   ||| |||| |  | |   |  ||   ||  |||| | | | ||||| |   
Sbjct  93265286 TTATATACTGTACATAAAATATCAAAGTACCCA--AGGTATA-TATTCTATAGTGTACAAAA--- 93265344

Query  39358    TGAATCATTAAACCATTTAATACTTAATTCTTCTAT-TTTTATAAATAATGTATAATAACCAATA 39295
                  ||| || |||  |   ||  |  |  | || |||    ||   | ||| || ||| ||    |
Sbjct  93265345 --AAT-ATCAAAGTACCCAAAGC--ATGTATTATATACCGTACGTAAAATATAAAATTACATCAA 93265404

Query  39294    ATTAAAATTTTACTATCATCTGGAAATATC-ATTTTTTTTAAATGTTCATACATTCTCTTTTCAA 39231
                ||  | |||||| | |   |   ||||||| |  |     | || |  ||||  |    |    |
Sbjct  93265405 ATATATATTTTATTCTGTACATAAAATATCAAAGTACACCAGATATATATACTATAGTGTACATA 93265469

Query  39230    TAATATCATAACTA--AAAATTAAATTTTCTATATT----ATCTGATGTTATATTGCAATAAGGA 39172
                 ||||||| || ||   ||| || |  || || | |    ||   || | | ||| ||  ||  |
Sbjct  93265470 AAATATCA-AAGTACCCAAACTATACATTATACACTGCACATAAAATATGAAATTACATCAAATA 93265533

Query  39171    CATTTTATATATCTTATATCTTTTA-TTCTTTGAATACAATTTGCACATATAGTATTAATGCAAC 39108
                 || |||  ||  | | || |   | | | |  |||| |  ||    ||||| | | |||  || 
Sbjct  93265534 TATATTAGGTACATAAAATATGAAAGTACATCAAATATAGATT----ATATACTGTAAATATAAT 93265594

Query  39107    AT--AT-TATTACATTTTTATTATTTTGAAAATCAGACATACATATATTACAAGTTTTGATTAAT 39046
                ||  || ||   ||  | || |||||| | | ||  ||||  | |||| | |||      || | 
Sbjct  93265595 ATCAATGTACCCCAAATATA-TATTTT-ATACTC-TACAT-GAAATATCA-AAG------TTCAC 93265648

Query  39045    AATCTTTCTTTTATATAATTAATACATTTTCTTTCATATAATATTTCTTTTTTAATTTTATTTAC 38981
                || |  | | ||||||| |   |||||    | ||| |  |       | | | ||| |||    
Sbjct  93265649 AAACCATATATTATATACT--GTACATAAAATATCAAAGTACCCAAGGTATAT-ATTCTATACTG 93265710

Query  38980    TTCATCTATATTTAAATTCTTTTCATTAATAATTATATTACTTTCCAT---ATCTTTAA-TA-AT 38921
                | ||   |   | ||| |      |  |   |||||| |||| | |||   || |  || || ||
Sbjct  93265711 TACAAAAAATATCAAAGTACCCAAAGCATGTATTATA-TACTGTACATAAAATATGAAAGTACAT 93265774

Query  38920    --AGTAGTTTTTTTATTAAATATATAGAAATAT---ATTTCTTCGGATAAATCTGATGTA-TCTA 38862
                  | ||  | |||||||   || ||| ||||||   | | |  | |||| || |  | || | ||
Sbjct  93265775 CAAATATATATTTTATTCTGTACATA-AAATATCAAAGTACACCAGATATATATTCTATAGTGTA 93265838

Query  38861    CATCAAATTTTTTAAT----TAATTCTTCGTCATTATTATTAATTTTTAATACTGTTTTAATAGT 38801
                ||| |||| |   | |     || | | | | | |||  |  |  |  ||||     |||     
Sbjct  93265839 CATAAAATATCAAAGTACCCAAACTATACATTA-TATACTGTACATAAAATATGAAATTACATCA 93265902

Query  38800    AATATTTTTTATATCA-ATAGATATTAATGTAGGATTCATCAAAGGAATAGATATTTCTTCGCTT 38737
                ||||| | |||||| |  || ||   | |  |   | |||||||   |||||| | | | |    
Sbjct  93265903 AATATATATTATATTAGGTACATGAAATTTGAAAGTACATCAAA--TATAGAT-TATATAC---- 93265960

Query  38736    TTTACATATATAATATTTAATTTTGGATTATTATATATTATAGAAT---CATAATATATTGATG- 38676
                | |||  ||| |||| | ||  |      | ||||||||||| | |   ||| | ||||  | | 
Sbjct  93265961 TGTAC--ATAAAATA-TGAAAGTACCCCAAATATATATTATATACTCTACATGAAATATCAAAGT 93266022

Query  38675    GAATAATATATTTAAGTAATGAATTTTTAAATATAATATCAAATATTTTTATATTATTTTTTATT 38611
                  | ||  ||| ||  | || |   | || ||| |||||||||  |    |   ||   | ||||
Sbjct  93266023 TCACAAACTATATA--TTAT-ATACTGTACATAAAATATCAAA-GTACCCAAGGTA---TATATT 93266080

Query  38610    ATAAACTCGGGTTCATCAATTATTAATCGTAATATTTTAATATTATTTATA-TTAATATAATCTA 38547
                 || |||   || ||  || ||| ||  |||        || |  | |||| |  ||||||  ||
Sbjct  93266081 CTATACT---GTACAAAAAATATCAA-AGTATCCAAAGCATGTATTATATACTGTATATAAAATA 93266141

Query  38546    T-AAATTTTTTTATAAAAGTATTAGATACTATTATCAAATCATATTCATTAATTTTTTCTAAATA 38483
                | ||| |   | | | |  ||||  || || |    | || | ||  || ||  |   | | |||
Sbjct  93266142 TGAAAGTACATCAAATATATATTTTATTCTGT----ACATAAAAT--ATCAAAGTACACCAGATA 93266200

Query  38482    TGAAAAATTCTTTTGTCTATTCAGTATTAAAAATTTAATATTCATATTCGATGCATA-TGTAC-T 38420
                |   | ||||| | || ||   |  ||   ||| |    |  | ||| |  |  ||| ||||| |
Sbjct  93266201 T---ATATTCTATAGTGTACATAAAATATCAAAGTACCCAAAC-TATACATTATATACTGTACAT 93266261

Query  38419    CCATTGATCTATTAATGAAAATGGAACTATTATAATAGTTATGTTTATTA-------ACTTCTCA 38362
                  | |     ||||  | ||||  |  ||||||| ||| ||  |  | ||       || ||  |
Sbjct  93266262 AAAATATGAAATTACAGCAAAT--ATATATTATATTAGGTACATAAAATATGAAAGTACATCAAA 93266324

Query  38361    T-TTGTGTAAATGTAATTATTTTTAAAATATTTTATTAAACCTAATAAAGAATAAGATTTTCCAC 38298
                | | |  || ||   | | |   | |||||    | ||  || |||| | | |    || | |  
Sbjct  93266325 TATAGATTATAT---ACTCTACATTAAATACCAAAGTACCCCAAATATATATT----TTATACTG 93266382

Query  38297    TTCCAGAACAATC---GTTTAGGCAGTATATTTTTGATTTTTCATTTTGTAATTTAATTATATCA 38236
                | |  |||  |||   ||| |   | ||||| ||  ||  |  |   |  ||| | | | || | 
Sbjct  93266383 TACATGAAATATCAAAGTTCACAAACTATATATTATATACTGTA-CATAAAATATCAATGTACC- 93266445

Query  38235    TCAATATCAAT-TTGTAAAGTTAATATCGAAGATGGTAAATTTATAAAATCTTTAATAATAT-TT 38173
                 |||  |  || || || | |  | |   || ||   ||| |    ||| | |  || ||||  |
Sbjct  93266446 -CAAGGTATATATTCTATACTGCACA--AAAAATATCAAAGTACCCAAAGCATGTATTATATACT 93266507

Query  38172    ATAATTTCATTATTTAATTTTAAACAATTATTTTGTAATTCTATACTTTTTGTTTC----TACAT 38112
                 ||  |  | |||  || |  |   |||   | | | ||||| ||| |    | ||    |||| 
Sbjct  93266508 GTATATAAAATATGAAAGTACATCAAATATATATTTTATTCTGTACATAAAATATCAAAGTACAC 93266572

Query  38111    CATAAAAATATTTTATAATTCTTTTCTGATGATCAAATAAATTAACTGATATGTCATTTAAAGTA 38047
                || | | ||||| |||| |     |   || ||||||  |   ||   |||  | || ||  |||
Sbjct  93266573 CAGATATATATTCTATAGTGTACATAAAAT-ATCAAAGTACCCAAACTATACATTATATACTGTA 93266636

Query  38046    CACTGTGGATAATTTTTGCTAATAT-TCATATTTATTTTATAATCAATATATTATTTCAATTTTA 37983
                ||      | ||| |    | | ||   |||| |||| ||| |   | |||  | | | |   ||
Sbjct  93266637 CA-----TAAAATATGAAATTACATCAAATATATATTATATTAGGTACATA-AAATACGAAAGTA 93266695

Query  37982    TAAAAAAAAAATATTATATTAAATAAATATTAT-TTAATATA---ATATTATATGAATAAATTAT 37922
                 |  ||| | | |||||||    ||||||| || | ||| ||     | ||||| | |  ||  |
Sbjct  93266696 CATCAAATATAGATTATATACTGTAAATATAATATCAATGTACCCCAAATATAT-ATTTTATACT 93266759

Query  37921    GAATATATATTTAAAAAATGCATCCAATGATACAATATCGCATCTGTCAAAATTTACAA---ATC 37860
                  | ||  | |   ||| | || | ||  ||| | |||    | |    ||| |  |||   | |
Sbjct  93266760 CTACATGAAATATCAAAGTTCA-CAAACCATATATTATATACTGTACATAAAATATCAAAGTACC 93266823

Query  37859    AAATAAATGATATTATATCATTTGATATTAATA--ATTTTACTAAAA--ATGTTTT---GATTAT 37802
                 ||   || ||||| |||  | |   |  ||||  |   |||  |||  |||| ||    | |||
Sbjct  93266824 CAAGGTAT-ATATTCTATACTGTACAAAAAATATCAAAGTACCCAAAGCATGTATTATATACTAT 93266887

Query  37801    GCGTAATAATAT-TAATAATATTAGAACTAATTTTGAAAATGTGTCT-GATGATAATAGTATAAA 37739
                 | ||| |||||  ||  | || | |  ||  ||| |   |||   |  |  || | ||||  | 
Sbjct  93266888 ACCTAA-AATATGAAAGTACATCAAATATATATTTTATTCTGTACATAAAATATCAAAGTA-CAC 93266950

Query  37738    AAGAAGAATA----ACAGAATTTTTTGATAAACAAAATACGCCAAATTTAAAATTAGGAAGTATA 37678
                 |||   |||    ||||  |   |  |  | |||| ||| ||||| |  | ||||   | | | 
Sbjct  93266951 CAGATATATATTCTACAGTGTACATAAAATATCAAAGTAC-CCAAACTATACATTATATACTGT- 93267013

Query  37677    ATATCAATTATTAAATTTCAACATTTAACTGTAACA-TATGTTAATAAAATAATAAAAGAAATTG 37614
                | || || ||| ||||| || ||  ||  | | | | || ||  ||||||||  |||  | |   
Sbjct  93267014 ACATAAAATATGAAATTACATCAAATATATATTATATTAGGTACATAAAATACGAAAGTACA--- 93267075

Query  37613    TAACATATAAATGTAATACTAGAGAAATAAATAT---AGT-----AAATTTTTCATCTGTCACAT 37557
                | | ||||| ||   |||||  | | | ||||||   |||     | || | | || |     | 
Sbjct  93267076 TCAAATATAGATTATATACTGTACATA-AAATATCAAAGTACCCAATATATATTATATACTGTAC 93267139

Query  37556    CTCAAATTTCAAACTACGATAATCCTATATTAAATGAAATATTAAAACAATATGTATATAAACAA 37492
                 | |||| ||||| | |   ||  ||||||   ||| | | |  | | |||||  |  |  ||  
Sbjct  93267140 ATGAAATATCAAAGTTCACAAA--CTATATATTATGTACTGTACATAAAATATCAAAGT--ACCG 93267200

Query  37491    AAATTAAAAAATGT-TACTGT-TAATAATGATAAAAAGA---AAATAATTGATCCTGATGATG-- 37434
                ||  || | | | | ||||||  || ||  || |||  |   |||  ||  ||  | || |||  
Sbjct  93267201 AAGGTATATATTCTATACTGTACAAAAAATATCAAAGTACCCAAAGCATGTATTAT-ATAATGTA 93267264

Query  37433    -AGAAATTAGCTGAATCTATTAAAAAAATATTAGAAGAAATATTAAAAATATTATTAATTATAAA 37370
                 | ||| ||    | |  || ||| | |||||  |     ||   ||||||| |  || || |  
Sbjct  93267265 CATAAAATATGAAAGTACATCAAATATATATTTTATTCTGTACATAAAATATCA--AAGTACACC 93267327

Query  37369    AAACAATGATTGTGTTGCTTATGGGTCATTT---ACTTGTTATAATATAAATAGAA----GT--A 37314
                | | |   ||| | | || ||      || |   | |    | | |||| ||   |    ||  |
Sbjct  93267328 AGATATATATTCTATAGCGTACATAAAATATCAAAGTACACAAACTATACATTATATACTGTACA 93267392

Query  37313    TAAAATAT--AATGATAT-AGATTTATATAGTACTGATGCATATAGAATTTTAATATTTTTTATG 37252
                ||||||||  ||| | || | || |||||  || | | | | || ||| | | | | |   | | 
Sbjct  93267393 TAAAATATGAAATTACATCAAATATATATTATA-TTAGGTAAAT-GAAATATGAAAGTACATCTA 93267455

Query  37251    ATATATATACATTTAACTATTGGACATGACACTTG--TTTATTTAGTATACCTTTTATA-ACTGG 37190
                ||||| |     |||  || || |||| | |  ||    ||      |||  | ||||| |||  
Sbjct  93267456 ATATAGA-----TTATATACTGTACATAAAATATGAAAGTACCCCAAATATATATTATATACTCT 93267515

Query  37189    GCACATATCGTTAAAATATAAAAATATATTTATAATAGATTGTATATTTTTAGATAATTCTATTA 37125
                 ||   |   | ||| | | | ||  ||| ||| ||| | |||| |    || |  ||   | ||
Sbjct  93267516 ACATGAAATATCAAAGT-TCACAAACTATATATTATATACTGTACA----TAAAATATCAAAGTA 93267575

Query  37124    TAAATGTTAT-TAATAAATCTTTAATTAATAATAT-ATATTTTATAGATCCCGGTTTACAAATGT 37062
                   | | ||| || |  ||  |  |  || ||||| | | | |  | | |  |  ||| | |   
Sbjct  93267576 CCCAAGGTATATATTCTATACTGTACAAAAAATATCAAAGTATCCAAAGCATGTATTATATACTG 93267640

Query  37061    TAAATAATTTTAGAATGTTATCAGAAAATTTTAGATCTTATAAAATATATGAAAAAATGGAAGAA 36997
                || ||||  |  ||| ||   ||  ||| | || || ||||    || || |||| ||  ||| |
Sbjct  93267641 TATATAAAATATGAAAGT--ACATCAAA-TATATATTTTATTCTGTACAT-AAAATATCAAAGTA 93267701

Query  36996    TCTTTAAATAAATA---TAAAACATTATTAAATTATTTTGTTAATAATAATAATAAATTTAATAA 36935
                 |   | ||| |||   || | | |   |||| |||     | | |  ||  ||| |||  ||| 
Sbjct  93267702 -CACCAGATATATATTCTATAGCGTACATAAAATATCAAAGT-ACACAAACTATACATT--ATAT 93267762

Query  36934    ACAAAGATTAAATTATTGGTTAAAATCAGATGTTTGTAGAAATAATTTTCCATATACTATAGTCG 36870
                ||      |||| |||    | | |||| || | | |   | ||    | |||| | |||    |
Sbjct  93267763 ACTGTACATAAAATATGAAATTACATCAAATATATATTATATTA--GGTACATAAAATAT----G 93267821

Query  36869    ACAATACAATATTAATATCAATAAAAGAATTGATAGATATAAGTCCATATGATTATATAATGATT 36805
                | | ||||  |  |||||  || | | | |   || ||||||   || |||       |||   |
Sbjct  93267822 AAAGTACATCA--AATATAGATTATATACT--GTACATATAATATCA-ATGTACCCCAAATATAT 93267881

Query  36804    GTATTAGATTCGCCGTCAGA---CATAATGGAAAAATTATCTAATAT-TAGTGGACTATTTAGTA 36744
                 | ||| | ||  | | | |   || | |  | |||  || || ||| || || || ||  | ||
Sbjct  93267882 ATTTTATACTCTACATGAAATATCAAAGTTCACAAACCATATATTATATACTGTAC-ATAAAATA 93267945

Query  36743    GAAAATATGGTGCTTTTTTAAATGAAATATTTTTTGAAA-----CAAAAAAAATAAAAAATAAAA 36684
                  |||  |        | || ||   ||| | |   |||     ||||  |   |||  ||  | 
Sbjct  93267946 TCAAA-GTACCCAAGGTATATATTCTATACTGTACAAAAAATATCAAAGTACCCAAAGCATGTAT 93268009

Query  36683    TAAATACATATGCTGGAAACA-CAAATAACATAACACAATTAATTGA---TGAAAATAAATTAAT 36623
                || |||| | | |   ||| |  |||  |||| | | |  || || |   || | ||||| ||  
Sbjct  93268010 TATATAC-TGTACATAAAATATGAAAGTACATCAAATATATATTTTATTCTGTACATAAAATATC 93268073

Query  36622    AAAATTAAATAGAAGTGATATAAATA-TG-CCATATAATATTAA--TCCCAATAAGAAATATTTA 36562
                ||| |  |  |||  |    |  ||| ||  |||| ||||| ||  | || | |  | | |||  
Sbjct  93268074 AAAGTACACCAGATATATATTCTATAGTGTACATAAAATATCAAAGTACCCAAACTATACATT-- 93268136

Query  36561    ATTTTCAGTAATTTAACAACATCTACGTATGTTTACTTTGAGAATGATAAAATGACTGATATATC 36497
                || | | |||  |  | || ||  |  ||  |  | | |       || |  | | ||| |||| 
Sbjct  93268137 ATATACTGTACAT--AAAATATGAAATTACATCAAATATATATTATATTAGGTAAATGAAATATG 93268199

Query  36496    AGTAAAAAATCTAATATCATTTATATCAACAGCTTGTTTATATAATTTG---TTACACAAAAAAG 36435
                |  |  | ||| |||||   ||||||  ||    |||  ||| ||| ||    ||| | ||| | 
Sbjct  93268200 A-AAGTACATCAAATATAGATTATAT--AC----TGTACATAAAATATGAAAGTACCCCAAATAT 93268257

Query  36434    ATGATTTTGGTATGGAATTATATTATTTAACATTAC--ACTGTCTTACATTTACCGAAACTAGAA 36372
                ||| || |    |  |  |  | |||  ||  | ||  ||| | |   || ||| | |  || ||
Sbjct  93268258 ATG-TTATATACTCTACATGAAATATCAAAGTTCACAAACTATATATTATATACTGTACATAAAA 93268321

Query  36371    AATTAAATGAATATAAAGTAATAGATAGATATAAAATAAAAGGCGAACATAAAGAAATATCATTG 36307
                 || ||| | |   || || ||| ||   ||||   || ||    || |||   || ||||    
Sbjct  93268322 TATCAAA-GTACCCAAGGT-ATATAT-TCTATACTGTACAA----AAAATATCAAAGTATC---- 93268375

Query  36306    TGTAAAAATTTATTTAATTCAATATATAAAA-ATAAAAGTATGGAGGACGAATATATGGATTAT- 36244
                   ||  || ||||  || |  ||||||||| || |||||    |   | |||||||   |||| 
Sbjct  93268376 -CAAAGCATGTATTATATACTGTATATAAAATATGAAAGT----ACATCAAATATATATTTTATT 93268435

Query  36243    -AATACAT---TTAT-AGATTTAACTA-ATATAAATGGAGGATATTAATAAAAATAT-AAACTA- 36187
                   |||||    ||| | | |  || | ||||| ||     |   ||   ||||||| ||| || 
Sbjct  93268436 CTGTACATAAAATATCAAAGTACACCAGATATATATTCTATAGTGTACATAAAATATCAAAGTAC 93268500

Query  36186    ATAAATGATATTATTATATATATTAATTATCAATAGTGCATTTGTTACTTCAGATTCTAATATTA 36122
                  |||  |||  ||||||||   ||  ||  |||| || |    ||||  || ||    ||||||
Sbjct  93268501 CCAAACTATA-CATTATATACTGTACATA-AAATA-TGAA---ATTACAGCAAAT--ATATATTA 93268557

Query  36121    ATATTTGTGATGAAAATATTAAACCAAATTCAATGACTATAATAGATAATTATTTATATA-TATT 36058
                   |  ||    ||||||| |||  | ||  |||    || ||| |   |   ||| |||  |  
Sbjct  93268558 TATTAGGTACATAAAATATGAAAGTACATCAAATATAGATTATATACTGTACATTAAATACCAAA 93268622

Query  36057    TTATAATGAAAAT-TTTTGGAAAATGAATTTG--ATATCAAAATATATAATAGGACCATATAAAA 35996
                 ||     || || | ||  | | || |  ||  |||||||| |  | ||    || |||||  |
Sbjct  93268623 GTACCCCAAATATATATTTTATACTGTACATGAAATATCAAAGTTCACAA----ACTATATATTA 93268683

Query  35995    TTAAATCAACATTTAAATTTATTAGAGACGACGAATATATAAATTTAATATATCAAAGATCTGAT 35931
                |  | |  ||||  ||  | | |  |  | | | ||||||   | || |  |  ||| || | | 
Sbjct  93268684 TATACTGTACATAAAATATCAATGTACCCAAGGTATATAT-TCTATACTGCACAAAAAATATCAA 93268747

Query  35930    AATA---AAATTATCTATATAGATTCAGATTATATAAACATTA---TTAATGAATCATTTGCAAT 35872
                | ||   |||  || ||| || || | |  |||| ||| || |   |  || ||  || |    |
Sbjct  93268748 AGTACCCAAAGCATGTAT-TATATACTGTATATA-AAATATGAAAGTACATCAAATATATATTTT 93268810

Query  35871    A----ATAGATGGATTATCTAAATTAGATATTAATAATAATATTAAAAATTATA-ATGGAATATT 35812
                |     || ||  | |||| ||| || |     | |   |||||  | | | || ||  ||||  
Sbjct  93268811 ATTCTGTACATAAAATATC-AAAGTACA---CCAGATATATATTCTATAGTGTACATAAAATAAC 93268871

Query  35811    TATGTCTAACAAAGGTAAAACATATATATTTACATTTAAT----AAATATATAGAAT---TATTA 35754
                 | ||  |  ||   ||||  ||||   | |||||  |||    || || ||  |||   |||||
Sbjct  93268872 AAAGTACACAAACTATAAATTATAT-CCTGTACATAAAATATGAAATTACATCAAATATATATTA 93268935

Query  35753    GAT-TAT-AATTATGAATATAATAAAGATACTAATACTTTTGAATGTAATCTAAGTA--AATATA 35693
                | |  || || ||||||  ||    | |||   | | | |  | ||||   ||||||  ||  ||
Sbjct  93268936 GGTACATAAAATATGAAAGTACATCAAATA--TAGATTATATACTGTACATTAAGTACCAAAGTA 93268998

Query  35692    GAGTCAAAGATATTAATTA-TATCAATAAAAAATTTTATGGCATACCACATAATATAAATTATGC 35629
                 |  |||| ||||   ||| | |  | | ||||| | |  | | ||||    ||||| ||| |  
Sbjct  93268999 CA-CCAAATATATATTTTATTCTGTACATAAAATATCAAAGTACACCA---GATATATATTCTAT 93269059

Query  35628    ATTCAGATTTATAGATGGTAATATTTATTTTGTAAAATATCCATTTGTTTATATTTATAATGAAT 35564
                | |     | | | ||   | ||   |   | || | |||    |  | || ||  |  ||||| 
Sbjct  93269060 AGTGTACATAAAATATCAAAGTACCCAAACTATACATTAT---ATACTGTACATAAAATATGAAA 93269121

Query  35563    TTA-TTAATAAACTTATTAGTATAAATAATTATAAT-TTAAATTTATTTGATGCGATGTGTGATA 35501
                |||  | | | |  |||||   ||  ||| |  ||| | ||| |   |  |    |  |   |||
Sbjct  93269122 TTACATCAAATATATATTATATTAGGTAAATGAAATATGAAAGTACATCAAATATAGATTATATA 93269186

Query  35500    ATAAAAATAAATTAATAAAGGATATAAAAATTTTATTATATGATC----TTAAATTAAAAATTTA 35440
                 |  | || || ||  |||| |    |||  | ||||||||  ||    | ||||   ||| || 
Sbjct  93269187 CTGTACATGAAATATGAAAGTACCCCAAATATATATTATATACTCTACATGAAATATCAAAGTTC 93269251

Query  35439    ATTAATTATGTCTAAT------TATTAAAAATATTAAA-AATATAAATAATAAAATTAATATT-- 35384
                |  || ||| | | ||      ||   ||||||| |||  |   ||   ||| | |  ||| |  
Sbjct  93269252 ACAAACTATATATTATATACTGTACATAAAATATCAAAGTACCCAAGGTATATATTCTATACTGC 93269316

Query  35383    ---AAAATGTTGTTAGTTAACAAA-AATCTATAATCTTCTGATTCTCTCA----ATAATATATCT 35327
                   ||||   |   |||   ||||  || ||| || | |||  | |   |    | | || ||| 
Sbjct  93269317 ACAAAAAATATCAAAGTACCCAAAGCATGTATTATATACTGTATATAAAATATGAAAGTACATCA 93269381

Query  35326    AATTTTTGTCTTGATGATACAGTATTTGATTTATTATTATTGCA--AGTTATTGTTACTTCTGAC 35264
                ||| | | | ||    || | |||  | |  ||| |  | | ||  || |||   | | | |   
Sbjct  93269382 AATATATATTTT----ATTCTGTACATAAAATATCA-AAGTACACCAGATATATATTC-TATAGT 93269440

Query  35263    GCAGATACTATATCTAAATTTCCGATATTTATATTACATTCAGACAATGAACAATTATTTT---T 35202
                | | |||  ||||| || |  || |  | || |||| || | |   || ||  || |  ||   |
Sbjct  93269441 GTACATAAAATATCAAAGTACCCAAACTATACATTATATACTGTACATAAAATATGAAATTACAT 93269505

Query  35201    TAATGTTATATTGTCAGTTAATAATAGATAATTTGGTGAAAAAGCACACTCTCTATA-CCAACAT 35138
                 ||   |||||| |   |||   | | | |||  |     |||| |||     ||||    | ||
Sbjct  93269506 CAAATATATATTAT--ATTAGGTACATAAAATACG-----AAAGTACATCAAATATAGATTATAT 93269563

Query  35137    TCT-TTTGGAACATTTAATCTATTTTGTGTATCTGTAATATA-TGAAGGAGAAAAAGCACATTTT 35075
                 || |    || || | |           ||| | | ||||| |  |   |||| | || | || 
Sbjct  93269564 ACTGTACATAAAATATGAAAGTACCCCAATATATATTATATACTCTACATGAAATATCAAAGTTC 93269628

Query  35074    AAATTTGTTTTATCTGTTTGTGCGTTTAAAACATTATCTGCTAATGAAAAAAATGTAGGATTTCC 35010
                | |     | |||   | ||| |  |  | | | ||||    ||   |   || |||        
Sbjct  93269629 ACAAACTATATAT---TATGTACTGTACATAAAATATC----AAACTACCCAAGGTA-------- 93269678

Query  35009    GCTATTTCTTATTGCTATTAACCATTTTA---TACACAAATCAT-TATTA-ATATTAT---TAGA 34953
                  ||||   || || ||  ||  || | |   ||| |||| ||| ||||| ||| | |   || |
Sbjct  93269679 TATATTCTATACTG-TACAAAAAATATCAAAGTACCCAAAGCATGTATTATATAATGTACATAAA 93269742

Query  34952    ACACGATTGTA-AT--AGTATATTATTTGTATTATTTATAATATTTGAAGCTGTTGCAAATCTTT 34891
                | | |   ||| ||  | |||||  ||| |  | |  |||| || | ||       || || | |
Sbjct  93269743 ATATGGAAGTACATCAAATATATATTTTATTCTGTACATAAAATATCAAAGAACACCAGATATAT 93269807

Query  34890    TAAATAAACCATCTA-ACCAAACACCACATTTCGC-TTCTA---AATATCTATGATTATTAAAAT 34831
                  | |  |   | || |  ||| | || | | | |   |||   | ||| ||   |   ||||||
Sbjct  93269808 --ATTCTATAGTGTACATAAAATATCAAAGTACCCAAACTATACATTATATACTGTACATAAAAT 93269870

Query  34830    CT-AATATACAAGCTCTATACATCGAATTA-TCACAAATATTAT--TAGTTCCTACTTGTATAG- 34771
                 | ||  ||||     |||| ||   ||||   ||| | | |||   ||| | | |   ||||| 
Sbjct  93269871 ATGAAATTACAGCAAATATATATTATATTAGGTACATAAAATATGAAAGTACAT-CAAATATAGA 93269934

Query  34770    TTCTAGGATCGCACGTAAATA-AATTTTTATTTACACTTGCGTTTTGTGATAATATATTATTTTC 34707
                || ||   |     ||||||| ||| |  || ||| |      |     ||| | |||  | | |
Sbjct  93269935 TTATATACT-----GTAAATATAATATCAATGTACCCCAAATAT-----ATATTTTATACTCTAC 93269989

Query  34706    ATCAACCCAAGCATATCTCCAATCATAAATACAACACAAGTCATCGGGTCCTAAGTCATTTACTT 34642
                || ||       |  || | || |||| ||   | ||    |||    |   ||   |   |   
Sbjct  93269990 ATGAAATATCAAAGTTCACAAACCATATATTATATACTGTACATAAAATATCAAAGTACCCAAGG 93270054

Query  34641    TCAATAATTCTTTATATCCGCCTGGTTTAAATATAGCAGTATATCC--TCGATAATTTCTGTAAT 34579
                |  || ||||| ||       |||    ||| ||| ||   || ||     ||   || | || |
Sbjct  93270055 TATAT-ATTCTATA-------CTGTACAAAAAATATCAAAGTACCCAAAGCATGTATTATATACT 93270111

Query  34578    CATCAGGATTGTTTGAAAATATACCTATTGGTATTCTTTCATCTCTTGTTAATATATATATAGTA 34514
                   ||  |   | ||||| || | | | |  |||  |||  ||| |   ||| ||||  | ||||
Sbjct  93270112 GTACA-TAAAATATGAAAGTACATCAAAT-ATATATTTTATTCTGTACATAAAATAT-CAAAGTA 93270173

Query  34513    ----TTAATTAAATTTGAAAATGACAAATATGTTTCTTGAAAATTAGAGGAACCAGTATA---TC 34456
                      |  || |||  | | ||   |  |  | ||     |   | |  |  || ||||   | 
Sbjct  93270174 CACCAGATATATATTCTATAGTGTACATAAAATATCAAAGTACCCAAACTATACATTATATACTG 93270238

Query  34455    TAGCTTCGATGTCAACACTGCCTCCCATATTATTTATTTTTTGAAAAATAAAATAAAATATAAAA 34391
                ||  |   || | || | | | ||  ||||   |||| ||      |   |||| |||||| |||
Sbjct  93270239 TACATAAAATATGAA-ATTACATCAAATATATATTATATT------AGGTAAATGAAATATGAAA 93270296

Query  34390    AAACATTAAAAATATATTTTTGAAAATGAATCTGGAATATGATAATA-GTGGAACAT-TATTAGC 34328
                  |||| ||| ||| ||| |  | | || |  |  ||||||| | ||     || || |||||  
Sbjct  93270297 GTACATCAAATATAGATTAT--ATACTGTACATAAAATATGAAAGTACCCCAAATATATATTATA 93270359

Query  34327    TTTTAAGGATG--ATAAAAATATATTAGAATTAAGTAATATAGATGGTCATATTATATATGATAA 34265
                |  |    |||  |||  ||  |     || ||  || |||| |  |||  || | |||| | | 
Sbjct  93270360 TACTCTACATGAAATATCAAAGTTCACAAACTATATATTATATACTGTC-CATAAAATATCAAAG 93270423

Query  34264    TA-TTAATGAAAAAATATTA-----AATAAATATGATAAAAATACCGAAACTCATGTTTTA-ATA 34207
                ||   || | | | || |||      | ||| |  || ||| |||| |||  ||||| ||| |||
Sbjct  93270424 TACCCAAGGTATATATTTTATACTGTACAAAAAATATCAAAGTACCCAAA-GCATGTATTATATA 93270487

Query  34206    AATAATTTTATATACGAGTGTAAAATAAGAGATTGTGAATATATTTCTACTGGAAATGTAATAGT 34142
                    |  | | ||| ||  || | || | | ||     |||| ||| | ||| | ||  ||||  
Sbjct  93270488 CTATACCTAAAATATGAAAGT-ACATCAAATAT-----ATAT-TTTATTCTGTACATAAAATATC 93270545

Query  34141    ACA-TACATCAAACGTTGATAAATTATTACATTTTAATAAATATTGTAACGA---TATACAC-AA 34082
                | | |||| || |  |  |||   || |  |  | ||  |  |  ||| | |   ||||||| | 
Sbjct  93270546 AAAGTACACCAGATATATATACTATAGTGTACATAAAATATCAAAGTACCCAAACTATACACTAT 93270610

Query  34081    AATTTTATTATATGATATAGAAATAAAATATAATATGTA-TAAATATTTAAAAAATATAAATGCA 34018
                |   |    |||  |||| ||||| | ||  ||||| || ||  ||  ||||| ||  || | ||
Sbjct  93270611 ACACTGCACATAAAATAT-GAAATTACATCAAATATATATTAGGTACATAAAATATGAAAGTACA 93270674

Query  34017    TTTTGTGATAAATGCTATATTG--AATGTTTTTTTAATATAC----TATA-ATTTTTTAT-CTGT 33961
                |    | ||| ||  |||| ||  ||| |  | | ||| |||     ||| || |||||| || |
Sbjct  93270675 TCAAAT-ATAGATTATATACTGTAAATATAATATCAATGTACCCCAAATATATATTTTATACTCT 93270738

Query  33960    -TAAGTAATAT----ATTCTTAAA-TATCTATTATA-AGTATTTTTATTTTTTTTAATTTTGTCA 33903
                  | | |||||     |||  |||  || ||||||| | | |   ||    | | ||  |   ||
Sbjct  93270739 ACATGAAATATCAAAGTTCACAAACCATATATTATATACTGTACATA-AAATATCAAAGTACCCA 93270802

Query  33902    ATTTCTATTTTATTCAAATTAAAATAATTTATCATTTTATCTAATACATTTTCTTCATTTGATAT 33838
                |  | ||| || |  |   || || ||  |||||   || | ||  ||| |     |||  ||| 
Sbjct  93270803 AGGTATATATTCTATACTGTACAA-AAAATATCAAAGTACCCAAAGCATGT-----ATTATATAC 93270861

Query  33837    TGATATTTCAATAT--AATTATATAAAATATTATCTATAATTGT-TATAAAATTTTTTAAAGCTT 33776
                ||    |  |||||  || || || ||||| ||| | | ||| | || | ||  | | ||||   
Sbjct  93270862 TGTACATAAAATATGAAAGTACATCAAATA-TATATTTTATTCTGTACATAAAATATCAAAG--- 93270922

Query  33775    TTTTTATCTTATTTGGACAAATATCTAATATTTTTGTTTCTATTTCACCATAATCTAA-TATATC 33712
                  |  | |       || | ||||   ||| | |   |   || |||   ||  | || ||||  
Sbjct  93270923 --TACACC------AGATATATATTCTATAGTGTACATAAAATATCAAAGTACCCAAACTATACA 93270979

Query  33711    TTCGGTAGAATATATAAACATATCATTATTTACTGTAAATCTAAAAGCAAAATAACTTTCGAGAG 33647
                ||   ||   || ||||| |||| |  | ||||   |||| || |    | || |  |    || 
Sbjct  93270980 TTATATACTGTACATAAA-ATATGA--AATTACATCAAATATATA--TTATATTAGGTAAATGAA 93271039

Query  33646    GAACAACACT--ATTAAATAAATTTCTATATTTATTTAATAAAACTTTAACATTTCTTATTTTTA 33584
                  |  | | |  || ||||| |  | |||||    |  ||||||  | ||  |  |  |  | ||
Sbjct  93271040 ATATGAAAGTACATCAAATATAGAT-TATATACTGTACATAAAATATGAAAGTACCCCAAATATA 93271103

Query  33583    AATTATTTATATTAAATGATAGATTATCTTT------ATATTTAGATAATAATATCTTTATATTA 33525
                 ||||| ||   || |||| | || |   ||       ||| ||    ||| | ||  || | ||
Sbjct  93271104 TATTATATACTCTACATGAAATATCAAAGTTCACAAACTATATATTATATACTGTCCATAAAATA 93271168

Query  33524    TTTA--TCTCTTTAATATTATTTTTATATTTTATAAAACTCAATATTAAATTAGATAATGATCTA 33462
                |  |  |  |     |||   ||||||| | || ||||   ||||| ||| ||   || |    |
Sbjct  93271169 TCAAAGTACCCCAGGTATATATTTTATACTGTACAAAA---AATATCAAAGTACCCAAAG---CA 93271227

Query  33461    TTTATAACATATTGTGTATTATATATCGAAAATATATTATTAGATTTATTTATATTTTGAATCTC 33397
                | ||| | ||| | |   | | |||| |||| || || |  | || ||||| |||| || |  | 
Sbjct  93271228 TGTATTATATACTATACCTAAAATAT-GAAAGTACATCA-AATATATATTT-TATTCTGTACATA 93271289

Query  33396    TATTTT-----TTTATCTGGCACAAACAATAT-TTTTA---AAAATACAAATTTAGTAAATGTAG 33341
                 | | |     |  | | |  | | | | |||  | ||   ||||||  ||  |||  ||   | 
Sbjct  93271290 AAATATCAAAGTACACCAGATATATATACTATAGTGTACATAAAATATCAAAGTAGCCAA---AC 93271351

Query  33340    TATA-ATTATTAATTTCTGATGAAATATGATGCTCTATCTTATTACAATTTATATCTATGTCAAA 33277
                |||| |||||  | | |  || ||||||||   |  |||       ||| ||||| || ||  | 
Sbjct  93271352 TATACATTATACACTGCACATAAAATATGAAATTACATC------AAATATATAT-TAGGTACAT 93271409

Query  33276    ATAACAATAAA--ACATTATCGAATCATAATATGTTG-ATATATTATATTTTATAATATTTTTCA 33215
                | || |  |||  |||| |   |   || ||||  || | |||| |||  | |   ||      |
Sbjct  93271410 AAAATATGAAAGTACATCAAATATAGATTATATACTGTAAATATAATA--TCAATGTACCCCAAA 93271472

Query  33214    TATTTATATTAGATTTTTC--GGAATTTATAAATTCATAATAAATATACTCGTCAGGATTAACAA 33152
                ||| ||| ||| | | | |  | ||| |  || |||| ||   ||||| |    |   |  ||||
Sbjct  93271473 TATATATTTTATACTCTACATGAAATATCAAAGTTCACAAACCATATATTATATACTGTACACAA 93271537

Query  33151    TATA-AATATTATTATTAAGTTTTGTTCTTTCAGGAACTATGTCAGATAATTTTAAATCATTCAA 33088
                 |||  | | ||         | | |||| |     ||| |  || | ||| | |||  |  |||
Sbjct  93271538 AATATCAAAGTACCCAAGGTATATATTCTAT-----ACTGT-ACAAAAAATATCAAAGTACCCAA 93271596

Query  33087    TTTTTCAGTTATTTTATAATAATATTGATTTGTTATTGTATATAAATTATTTATAATATTAT-TA 33024
                     ||  |||| |||| |     | |  | | |  ||| || || ||| |||  |||| | ||
Sbjct  93271597 ---AGCATGTATTATATACTGTACATAAAATATGAAAGTACATCAAATATATATTTTATTCTGTA 93271658

Query  33023    AGTATATTAT--TATTAAATATATTTTCTAATCTATATGATTCTGACGAATTATATTGTAATAAA 32961
                  || | |||   | || |     | | || ||||||   | |  |  ||| | |  |||   ||
Sbjct  93271659 CATAAAATATCAAAGTACACCAGATATATATTCTATAGTGTACATA-AAATAACAAAGTACACAA 93271722

Query  32960    AGTGATTTTATATATTCTCTTTCTA----ATGGTATTTCTATATTTAAATTTCCAGTA---AAAG 32903
                | | ||    ||||| || |   ||    |||  ||| |   |  || || |   |||   ||| 
Sbjct  93271723 ACT-ATAAATTATATCCTGTACATAAAATATGAAATTACATCAAATATATATTAGGTATATAAAA 93271786

Query  32902    GTTGATTTAATAACAAAGATTCAGCATTATTATCTGTAATAATAACTG---AATTATTAACATAA 32841
                  |||    | | |||| ||  || |||||   |||| | | ||| ||   || ||  | || | 
Sbjct  93271787 TATGAAAGTACATCAAATAT--AG-ATTATATACTGT-ACATTAAGTGCCAAAGTA-CACCAAAT 93271846

Query  32840    ATTGATTTAATCATAT-TATATAATTTTGATAAAAATAATTCAT-TATTAGTAAATGAATTAAAA 32778
                ||  |||| ||  | |  ||| ||| |  |   | |  ||  || ||||    | || |   |||
Sbjct  93271847 ATATATTTTATTCTGTACATAAAATATCAAAGTACACCATATATATATTCTATAGTGTACATAAA 93271911

Query  32777    ATAT--TTTTATTTAAA-TCTA-ATTGTAAATCATTCATAGAATAT-AAATTTATTTTATTATCG 32718
                ||||     ||   ||| | || ||| || |   | |||| ||||| |||||      | |||  
Sbjct  93271912 ATATCAAAGTACCCAAACTATACATTATATACTGTACATAAAATATGAAATTACAGCAAATATAT 93271976

Query  32717    TTTATATAA--TCTATAATATTTTTCAGCATTTATAATAAAAGTTCTTTAATATTTTTTTAATTA 32655
                 |||||| |  |  |||| || |   || |  |  |||| |  ||     ||||  | |  ||||
Sbjct  93271977 ATTATATTAGGTACATAAAATATGAAAGTACATCAAATATAGATT-----ATATACTCTACATTA 93272036

Query  32654    AATATTATATTATTATATA-ATAAATTTTTAACATTAGAAAAAATATTTATGATCTCGTGTAATT 32591
                ||||  | | ||    | | ||| |||||  ||  || |  ||||||  | | || |     || 
Sbjct  93272037 AATACCAAAGTACCCCAAATATATATTTTATACTGTACATGAAATATCAAAGTTCACAAACTATA 93272101

Query  32590    TTTTTTATTATATATAATAAATGGCACCACCAGTAGATCC-TGTAAAAGATTTGATA----AAGA 32531
                | || |||  | || |  ||||      | || |  | ||  |  | | |||  |||    |  |
Sbjct  93272102 TATTATATACTGTACATAAAAT------ATCAATGTACCCAAGGTATATATTCTATACTGCACAA 93272160

Query  32530    AAACTATTAGGGTTATTGCTAACATAGATCAATCTACAAAAAAAATATTATCCGAAAGTATTAAA 32466
                ||| ||| |  | ||     | |||  ||  || |||   | | | | |||  |||||||  |  
Sbjct  93272161 AAAATATCAAAG-TACCCAAAGCATGTAT-TATATACTGTATATAAAATAT--GAAAGTA-CATC 93272220

Query  32465    AAATCTTTAGCTGATCCTAATTCATTTGATCACGATTATTTATCATATGT-TAATAATCAGGTTA 32402
                |||| | ||  | || ||  | |||   || |  |   |  | || || | || |    ||  ||
Sbjct  93272221 AAATATATATTTTATTCT-GTACATAAAAT-ATCAAAGTACACCAGATATATATTCTATAGTGTA 93272283

Query  32401    AATCATTGATAGATGCATCC--GCTA---ATTTCACAC----CAGAACA-ATGGTCTTATCTTGT 32347
                 || |   ||  | | | ||   |||   |||  | ||    || || | |||   |||  |   
Sbjct  93272284 CATAAAATATCAAAGTACCCAAACTATACATTATATACTGTACATAAAATATGAAATTACATCAA 93272348

Query  32346    ATCTAGACTAT-TTAGCGAATTAGTTATTACCAATTATTATC-AATACAAATTACAGAGAATTCA 32284
                || || | ||| ||||  |  ||   | ||| ||     ||| |||| | |||| | |   | ||
Sbjct  93272349 ATATATATTATATTAGGTACATA--AAATACGAAAGTACATCAAATATAGATTATATACTGTACA 93272411

Query  32283    T--ATTGCGTCCGATGTTCAAGTTA-ACGATCTTGAACAATTGAATGGTGA---TTTACAAGAAG 32225
                |  | |  |   |     |||  || |  || |     |  ||||   | |   || ||||    
Sbjct  93272412 TAAAATATGAAAGTACCCCAATATATATTATATACTCTACATGAAATATCAAAGTTCACAAACTA 93272476

Query  32224    CATACGATGAACT---AGTAGAATCTTGGCCTGAGCCTGAACCAGAACCTGAACCTGAACCTGAG 32163
                 |||  ||| |||     || ||| |    ||   |  |    | |  || |  ||| ||   | 
Sbjct  93272477 TATATTATGTACTGTACATAAAATATCAAACTACCCAAGGTATATATTCT-ATACTGTACAAAAA 93272540

Query  32162    CCAGAACCCGAACCTGAACCTGAAAGTCCTGCTCCAGAATTTCCAGTTGGACGTAGA--AAACAA 32100
                  |  |    | ||  | | || |     |  |  | |  |   |  || | ||| |  ||| | 
Sbjct  93272541 ATATCAAAGTACCCAAAGCATGTATTATATAATGTACA--TAAAATATGAAAGTACATCAAATAT 93272603

Query  32099    TAAATTAATCGTGTA-ATAAA--TTCAAATTATCATAATATATTTTGATTAACATAATATATATA 32038
                  | || ||  |||| |||||   |||||  | ||  | |||| |  |||   ||| | || |||
Sbjct  93272604 ATATTTTATTCTGTACATAAAATATCAAA-GAACACCAGATATAT--ATT-CTATAGTGTACATA 93272664

Query  32037    AAATTAATAATAATTTTAATTATTATATATATCATTTCAAAATAAACCATAGAATATGTATAAAT 31973
                ||||    ||  |    || |||    |||||  | |  | |||||  || |||  |   | || 
Sbjct  93272665 AAATATCAAAGTACCCAAACTATACATTATATACTGT--ACATAAAATAT-GAAATTACCTCAAA 93272726

Query  31972    TTTAATAAATGTTAAAATCATATATAACGTTA-CACACGGAATATATATTAATATAAATGTTTTT 31909
                | ||    || |||    |||| |  | |  |  |||   |||||| ||| |||| | |||   |
Sbjct  93272727 TATATATTATATTAGGTACATAAAATATGAAAGTACATCAAATATAGATT-ATAT-ACTGTAAAT 93272789

Query  31908    ATTATTATTTTATTATCTAAATATATTCCACATAAT-AATATTAAATTTATAAATATTGATAACA 31845
                || ||     | |   | ||||||||     ||| |  | || |||| |  ||     | | |||
Sbjct  93272790 ATAATATCAATGTACCCCAAATATATATTTTATACTCTACATGAAATATCAAA-----GTTCACA 93272849

Query  31844    AAAGAATGACATTATCAATAACTATTATAATTAATTTACTTGCACACAAGTGATTTTCGTTTGAT 31780
                ||  |   | |||||  |||      ||||  ||| |    | || ||||  || |   ||  ||
Sbjct  93272850 AACCA--TATATTAT--ATACTGTACATAA--AATATCAAAGTACCCAAGGTATAT--ATTCTAT 93272906

Query  31779    AAAGATACTAAATCTATCGATATTAATATAATATTGATTAT------TATATTAAATATTGCAAG 31721
                |  | ||| |||  |||| |  |    | |  ||  |||||      || || ||||| || |||
Sbjct  93272907 ACTG-TACAAAAAATATCAAAGTACCCAAAGCATGTATTATATACTGTACATAAAATA-TGAAAG 93272969

Query  31720    TATAGTACATATTTCTTTTATTTTTGATGGAGATAAT--AAATAATACATTTTTATATGCTTGTT 31658
                || |  | |||| | ||||||| |  |   | |  ||  || ||   ||  | ||||| ||    
Sbjct  93272970 TACATCAAATATATATTTTATTCTGTACATAAAATATCAAAGTACACCAGATATATATTCTATAG 93273034

Query  31657    TGATCGAAATATAT-GCATTA--------GTATTTCATACAATG---AAAAAATATATAATTGTA 31605
                ||  |  || ||||   | ||         ||  | ||| | ||   | |||||||  ||||  |
Sbjct  93273035 TGTACATAAAATATCAAAGTACCCAAACTATACATTATATACTGTACATAAAATATGAAATTACA 93273099

Query  31604    TCTGTATGAAAAAGTATATTAATAATATTAAACCACTAAAGTATTATATTTGATATAATATATAA 31540
                ||   |  | | | |||||||   | | ||||  |  ||||||  ||     ||| | ||||| |
Sbjct  93273100 TC--AAATATATATTATATTAGGTACA-TAAAATATGAAAGTA-CATCAAATATAGATTATAT-A 93273159

Query  31539    TTTTAAATATGTTA-AAATGTATATTTTATATATTTATATTAGCTTTTATG--CTATTCTTGTCG 31478
                 | |||||||  ||  ||||||      |||||| | |  ||   |  |||   |||    ||  
Sbjct  93273160 CTGTAAATATAATATCAATGTACCCCAAATATATATTTTATACTCTACATGAAATATCAAAGTTC 93273224

Query  31477    TTATACTATGTATACGCAAAAAGATTAAATAAATATACTAAAAATGACTATATAAATAAAATTAA 31413
                  | || || |||    | | |   || ||||| |||  |||     | |  || ||   |||  
Sbjct  93273225 ACAAACCATATAT---TATATACTGTACATAAA-ATATCAAAGTACCCAAGGTATAT---ATTCT 93273282

Query  31412    AGACTATAAAAATCATATATATTAAAATATGCCATTTTGTTAATACTGTA---GAATCCTGAGCT 31351
                | ||| || |||  ||||  |   |   |   ||| |  |  ||||| ||    ||   |||   
Sbjct  93273283 ATACTGTACAAAAAATATCAAAGTACCCAAAGCATGTATTATATACTATACCTAAAATATGAAAG 93273347

Query  31350    TTAAATTGTTTTATATCCTATTTATCTAATTTTTATTGTTATCGCACATTTGTTAGAATATGTAA 31286
                |  |     | |||||  || || | | |  |  | | | |  | |||   | || |   | || 
Sbjct  93273348 TACATCAAATATATATTTTA-TTCTGT-ACATAAAATATCAAAGTACACCAGATATATATTCTAC 93273410

Query  31285    ATTTTA-ATAAAATATATGAAATATTATACAATAAATAAATGATA-AATGCATTAGTATTATTAA 31223
                | | || |||||||||     | | ||  |||   ||| || ||| | || |     | ||| ||
Sbjct  93273411 AGTGTACATAAAATAT----CAAAGTACCCAAACTATACATTATATACTGTACATAAAATATGAA 93273471

Query  31222    TGTATATTAATATCAATAATTATAAAAATAAATTAAATATTATTAAAAAATGACTAAACCGACAC 31158
                  || || || ||  ||| ||    |  || ||||||||  |    | |   | || |  ||   
Sbjct  93273472 ATTACATCAA-ATATATATTTTATTAGGTACATTAAATACGAAAGTACATCAAATATA--GATTA 93273533

Query  31157    AAACATTAACAAAAACAAAAAAATTA---AATTTTGTAATAAATAAAATAAGAAAAAAAATTGAA 31096
                 |   |  ||| |||  |  ||| ||    | | | || || |||   | | |  ||| ||  ||
Sbjct  93273534 TATACTGTACATAAAATATCAAAGTACCCCAATATATATTATATACTGT-ACATGAAATATCAAA 93273597

Query  31095    ATTAATAAACAGAAACAAAATTTTATTAATACATATAATGTTAATTTGTATAACGAATTATTACA 31031
                 || | ||||  | | || || |  |   |||||| ||| | ||  |    || |      || |
Sbjct  93273598 GTTCACAAAC-TATATAATATGTACT--GTACATAAAATATCAAAGTACCCAAGG------TATA 93273653

Query  31030    TAATATATTATCTAAAACAAACATTATAAGAAGAAATAAAAAAGAATTATGTCAT-CACGTAACT 30967
                || | |||  | || || ||| || | ||| |   | ||  | | ||||| | ||  || |||  
Sbjct  93273654 TATTCTATACTGTAGAAAAAATATCA-AAGTACCCA-AAGCATGTATTATATAATGTACATAAAA 93273716

Query  30966    TTGTATATTTTGTGTTCCAAATATTTTATTAATTATATATCAT---TATTTCCACATGATCAATG 30905
                |   | | |   |     | ||||||||||   || |||  ||    |  | |||  |||  || 
Sbjct  93273717 TATGAAAGTACATCAAATATATATTTTATTCTGTACATAAAATATCAAAGTACACCAGAT--ATA 93273779

Query  30904    TAAACAATATC-TAGA-AAAATAT-AAATTTAATAATTTAGTAGAATTATTTACTTTTATATATA 30843
                ||  | ||| | || | ||||||| ||| |  | ||  || ||  ||||| ||| | || ||| |
Sbjct  93273780 TATTCTATAGCGTACATAAAATATCAAAGTACACAAACTA-TA-CATTATATAC-TGTACATAAA 93273841

Query  30842    ATTTGTA--TACTTTAGATATA-AAAAAATTAGTATTAATGTATGATAATAGCCATTATTATAGA 30781
                || || |  ||| | | ||||| |  | |||||  | |||| |  || | ||    |   ||| |
Sbjct  93273842 ATATGAAATTACATCAAATATATATTATATTAG-GTAAATGAAATATGAAAGTACATCAAATATA 93273905

Query  30780    GGCTATATAAATTATTTAAAAAATTTATCGT--TACAATTATAATATTTTATA----ATAATAAT 30722
                |  ||||||   ||  ||||| | | |  ||    ||| ||| ||||| ||||    | |  || 
Sbjct  93273906 GATTATATACTGTACATAAAATA-TGAAAGTACCCCAAATAT-ATATTATATACTCTACATGAAA 93273968

Query  30721    TTTTTTTGTT-ATATAATTTTTATTATACATATTTTTATATGTAGTATATCTGTA-TTTTTTTAT 30659
                | |    ||| | | | | | ||||||| |    | || ||  | |||    |||       |||
Sbjct  93273969 TATCAAAGTTCACAAACTATATATTATATA---CTGTACATAAAATATCAAAGTACCCAAGGTAT 93274030

Query  30658    ATAATCTGAAATATTATGACTAGTAAACATGATTATTATATTATAATTATTTTTCAT-TTTTATA 30595
                ||| |||   ||| | | ||    ||| |  || |   |||   ||  || | | || |  | ||
Sbjct  93274031 ATATTCT---ATACTGT-AC----AAAAAATATCAAAGTATCCAAAGCATGTATTATATACTGTA 93274087

Query  30594    AATACAAAATGAAATATTATTAAATTAATAATTAATT-AGTGATTTTAAAATGAAATTACA--AT 30533
                 ||| || ||||||    || ||||  ||| || |||  ||   |  || || ||| ||||  | 
Sbjct  93274088 TATAAAATATGAAAGTACATCAAATATATATTTTATTCTGTACATAAAATATCAAAGTACACCAG 93274152

Query  30532    TTAATGATTTGCCTTCTGAAATAATATATATTATATTAAAAAAATTAAATGA-ATTTGATTTATG 30469
                 ||   |||      |  | |||| ||||   |    | |||   || || | ||    |  || 
Sbjct  93274153 ATATATATTCTATAGCGTACATAAAATATCAAAGTACACAAACTGTACATTATATACTGTACATA 93274217

Query  30468    TAATTTGTATTT--ATCTAATCCTAATTATTTTACCAAGTATATTTATAATATATTAATAAATAA 30406
                 ||| || | ||  ||| |||    ||||| |||   |    |  ||| | |    |  ||||| 
Sbjct  93274218 AAATATGAAATTACATCAAATATATATTATATTAGGTACATAAAATATGAAAGTACATCAAATAT 93274282

Query  30405    TGATAATAATAC------TTGGTTATCCAT-TA--CAAAATATATGTTAAAAAAT---GGTGATA 30353
                 ||| || ||||      |    |||| || ||  | |||||||| ||  | | |     ||| |
Sbjct  93274283 AGATTAT-ATACTGTAAATATAATATCAATGTACCCCAAATATATATTTTATACTCTACATGAAA 93274346

Query  30352    TAT-----TGGATAAAAAATATAATA-ATTTTATAAATATATTTATAAATAAAATAAATTGGA-A 30295
                |||     |  | |||  ||||| || ||  | || ||| | |   |||  |   ||  |  | |
Sbjct  93274347 TATCAAAGTTCACAAACCATATATTATATACTGTACATAAAATATCAAAGTACCCAAGGTATATA 93274411

Query  30294    TTATATA----ACTATAAATTGCATATTATCAGAAGAATTTATTATAAAATATAAAAATTATATA 30234
                || ||||    || | ||||  || | || |  ||| || ||||||| | ||||   |  |||| 
Sbjct  93274412 TTCTATACTGTACAAAAAATATCAAAGTACCCAAAGCATGTATTATATACTATACCTAAAATATG 93274476

Query  30233    ATATGGAATAATATATCTATTTATCAATCTTTATCAGAAAATTTTATTACACAATATAAAAATAT 30169
                | |    || | |||| ||||  | | ||| || || ||||| | |    |||  | | | ||||
Sbjct  93274477 AAAGTACATCAAATATATATT--TTATTCTGTA-CATAAAATATCAAAGTACACCAGATATATAT 93274538

Query  30168    AATAGATTGGA-ATAATATTACTAAATATCAAATTTTATCAGAAAATTTTATA-ATACAAAATAA 30106
                  || | || | |||| ||  | || || | ||  |   ||  | ||  | || ||| || || |
Sbjct  93274539 TCTACAGTGTACATAAAATATCAAAGTACCCAAACTATACATTATATACTGTACATAAAATATGA 93274603

Query  30105    AGATAATTTAAATTTTAATAATGTATGTAAATATCAAAAATTATCAGAAAATTTTATTACACAAT 30041
                |  ||  | |||| |  ||| | ||| ||  || || |||  ||  |||| |        |||  
Sbjct  93274604 AATTACATCAAATAT--ATATTATAT-TAGGTA-CATAAA--ATACGAAAGT--------ACATC 93274654

Query  30040    ATAAAAATATAATAGATTGGA-ATATCATATCTAAATATCAAAAACTATCTGA-ATCTTTTATAC 29978
                | | | | || ||| | || | |||  ||||| || || |  ||  ||| | | ||  | || | 
Sbjct  93274655 AAATATAGATTATATACTGTACATAAAATATCAAAGTACCCCAATATATATTATATACTGTACAT 93274719

Query  29977    AAAATAATATTGATAATATAAATTGGTTATACATATCTATATATCAAATATTATCTGAACAATTT 29913
                 |||||  |  | | | | || |   |  ||  || || || || |||||| |       || | 
Sbjct  93274720 GAAATATCAAAGTTCACA-AACTATATATTATGTA-CTGTACATAAAATATCA-------AAGTA 93274775

Query  29912    ATCGAGATATATAAAAATAAGTTATCTTGGA-ATAATATATTAAAATATC--AAACATTATCTGA 29851
                  | || |||      |||   |||  || | | || |||| ||| || |  || |||    |  
Sbjct  93274776 CCCAAGGTAT------ATATTCTATACTGTACAAAAAATATCAAAGTACCCAAAGCATGTATTAT 93274834

Query  29850    AAAATTTATAAAAAAATATGA----AGATGAAATAGAT---------TGGACAT-TAATATCAGA 29800
                | ||| ||  | |||||||||    | || ||||| ||         || ||||  ||||| | |
Sbjct  93274835 ATAATGTA-CATAAAATATGAAAGTACATCAAATATATATTTTATTCTGTACATAAAATATGAAA 93274898

Query  29799    ATATCAACA-----ATTGTCTGAAGAATTTATCAGAGAATATAAAAATAAAATAAGTTGGTTTTA 29740
                 || || ||     ||  |||  ||  |    || | ||||| ||| || |  || |     |||
Sbjct  93274899 GTA-CACCAGATATATATTCTATAGCGT---ACATAAAATATCAAAGTACACAAACTATACATTA 93274959

Query  29739    TATA-TGT-----AGATATCAAAATTTATCAAA---AGAATTTATTAGAGAATTTAAAAAT-TAT 29685
                |||| |||     | |||| ||| |  ||||||   | | | ||||||  || | ||| ||  | 
Sbjct  93274960 TATACTGTACATAAAATATGAAATTACATCAAATATATATTATATTAGGTAAATGAAATATGAAA 93275024

Query  29684    TTATATATATAATGTATTACACACGTGAAAAATTATCATTATTTATTATTGGTAATTGTAAATAA 29620
                 || ||  |  ||  |||| | || || |       ||| |  ||| |  |   |    |||| |
Sbjct  93275025 GTACATCAAATATAGATTATATAC-TGTA-------CATAAAATATGAAAG--TACCCCAAAT-A 93275078

Query  29619    TAAATAATAAAATGGACAAAATAAATATAAATACATATATTAATAATAATTTATATAATATAAAT 29555
                || || ||| | |  |||  | | ||  || | || |    ||  |||  ||||||| | || ||
Sbjct  93275079 TATATTATATACTCTACATGAAATATCAAAGTTCACA----AACTATATATTATATACTGTACAT 93275139

Query  29554    GTTGATAAAAATAGTGGATATATTCCAGCTATAGAAATAATAAAAGATAATTTTAATAAAGATAT 29490
                       |||||| |  |  ||  | || |||| |    |||    | ||     || ||  |||
Sbjct  93275140 -------AAAATA-TCAAAGTACCCAAGGTATATATTCTATACTGTACAAAAAATATCAAAGTAT 93275196

Query  29489    ACACATCGAAGCTTATTCTGATATTTCATCTCCTAAATATATTTTTACAAATAATAATAATTTTA 29425
                 || | | | |  |||| | ||| |  || |   ||||||     ||||   ||||   ||||||
Sbjct  93275197 CCAAAGC-ATG--TATTAT-ATACTGTATAT--AAAATATGAAAGTACATCAAATATATATTTTA 93275255

Query  29424    TATT----AAAAAATATCAAA--ATTTCAAATAATAGATGCGA-ATTTGATATAAATGTT--AAG 29369
                |  |    | |||||||||||  |   || || ||| || | | |    | |||||   |  |||
Sbjct  93275256 TTCTGTACATAAAATATCAAAGTACACCAGAT-ATATATTCTATAGCGTACATAAAATATCAAAG 93275319

Query  29368    TATTTTAATAATAATTTTATTATTGGATTTTATATTACAAACATATAT-AAATATATAAAAAATT 29305
                ||    ||  |||  ||   || || |   || | ||  ||  || || |||||||||  | |||
Sbjct  93275320 TACACAAACTATACATTATATACTGTA-CATAAAATATGAAATTACATCAAATATATATTATATT 93275383

Query  29304    ACGATCCATATTATGATATTTTACAAGAAATATATGATAATAATATGTATACAGAA---AAATAT 29243
                | | | ||||  ||   |   ||||  ||||||| ||| |||   || | | | ||    ||| |
Sbjct  93275384 A-GGTACATAAAATATGAAAGTACATCAAATATA-GATTATATACTGCAAATATAATATCAATGT 93275446

Query  29242    ATTC--AATATGCATTATTAACAAAACATAATAAAGTAAAATATAGAAA-AATAAGATATGTTCC 29181
                |  |  |||||  ||| |  ||   |||| | | |  ||| |  | |||  |||   ||| | | 
Sbjct  93275447 ACCCCAAATATATATTTTATACTCTACATGAAATATCAAAGTTCACAAACCATATATTATATACT 93275511

Query  29180    ATACTATAATTTTTATAATGTGGAAAATTATATTTTTTGAAATAATATAATTAATTTCGATAGAT 29116
                 ||| ||||  | |  ||      ||  ||||| || | | |   || ||  ||| || | ||  
Sbjct  93275512 GTAC-ATAAAATATCAAAGTACCCAAGGTATATATTCT-ATACTGTACAAAAAATATC-AAAGTA 93275573

Query  29115    CTGATTATATTTAATAGAT-CTGATTATATATTATAAAAATGAATTTCATAAATGATAATTTTTA 29052
                |  |    || || || || |||   ||| | ||| |     || | ||| ||  |||  |||||
Sbjct  93275574 CCCAAAGCATGTATTATATACTGTACATAAAATATGA-----AAGTACATCAAATATATATTTTA 93275633

Query  29051    TTTTATAAACATAAAAAATTTAAAAGTA----------ATAATAGATAATAGAAATAATTATTTC 28997
                || | |  ||||  ||||| | ||||||          ||| |  ||| |  | ||||  || ||
Sbjct  93275634 TTCTGT--ACAT--AAAATATCAAAGTACACCAGATATATATTCTATAGTGTACATAA-AATATC 93275693

Query  28996    AATATTACTAAATTATTAAATTCAATTAATGTGGATTATAATTTTTGGTATAGGTTAAATTCAAC 28932
                ||  |  | ||| || || ||| |  || |||  | || ||| |    | ||  | ||||  |  
Sbjct  93275694 AAAGTACCCAAACTA-TACATT-ATATACTGTACA-TAAAATATGAAAT-TACATCAAAT--ATA 93275752

Query  28931    AAAGATATTA-TTTAATAAAATATGTAA------AAACTATA-ATACTAT----TAAATATATTA 28879
                 |  ||||||  | ||| ||||||| ||       || |||| ||  |||    || ||| | ||
Sbjct  93275753 TATTATATTAGGTAAATGAAATATGAAAGTGCATCAAATATAGATTATATACTGTACATAAAATA 93275817

Query  28878    TAACAGGA-AATAACGATATATCA-GGAGTTTATAT---ACATCCTATTATATTAA-TAGATATA 28820
                | | || |    ||  |||||| |   | | || ||   | |||  | |  |  || || |||| 
Sbjct  93275818 TGAAAGTACCCCAAATATATATTATATACTCTACATGAAATATCAAAGTTCACAAACTATATATT 93275882

Query  28819    ATAAATTGGATAAATAACAATAAAAAAGAAATTGATTATTTTTATTAGTCTCTGAAATATTATTA 28755
                ||| | || | | | || |  |||  |   |  |  ||| ||   || | |   ||| ||    |
Sbjct  93275883 ATATACTGTACATAAAATATCAAAGTACCCAAGGTATATATTCTATACTGTACAAAAAATATCAA 93275947

Query  28754    GTTAT---AATTATATAT--AACACTATATATTATATATAATGTGTGATAAAATTAATAATTTTC 28695
                  |||   ||  || |||   | ||| ||||| | |||| |      || ||||  ||| |||  
Sbjct  93275948 AGTATCCAAAGCATGTATTATATACTGTATATAAAATATGAAAGTACATCAAATATATATTTTAT 93276012

Query  28694    AAAAAAAATTATTGAATAATTTAAAACTAAAAT-TATATGATAATGTTAACAAAATAATAGAAAA 28631
                     | || |   |  ||  || | |  | || |||   ||| |||  | ||||||  | |  |
Sbjct  93276013 TCTGTACATAAAATATCAAAGTACACCAGATATATATTCTATAGTGTACATAAAATATCAAAGTA 93276077

Query  28630    CAAAACACCATTACATGATTTAAAAGTTATATTAAACA-AAAATATAAAA--AAATTAATTATAT 28569
                |  || || | ||||| |         |||| |  ||| ||||||| |||  | |  || |||||
Sbjct  93276078 CCCAA-ACTA-TACATTA---------TATACTGTACATAAAATATGAAATTACAGCAAATATAT 93276131

Query  28568    ATCATAATAAAATTTATAAAAAATATTTAAAAATATTTTTAGAAAGAAAATACAAACTTTTAATG 28504
                || ||| |   |  || | |||||||  ||  | |   | | | | | | || | ||| |  || 
Sbjct  93276132 ATTATATT---AGGTACATAAAATATGAAAGTACA---TCAAATATAGATTATATACTGTACATT 93276190

Query  28503    AATGAACTAA-TAAGAAGAATAAAAATTGAAAAATTTA-TTAAAATTTGTTATGATATATCATCA 28441
                ||  | | || ||     |||| | |||  | | | ||  | |||     ||| | |  ||| ||
Sbjct  93276191 AAATACCAAAGTACCCCAAATATATATTTTATACTGTACATGAAA-----TATCAAAGTTCA-CA 93276249

Query  28440    AAGAATATAAATATTTTATTAAATG-AAATAAA-TATTTATGTAGCAAA--TCTAATTTATATA- 28381
                ||  |||||      ||||  | || | ||||| |||  ||||| | ||  | ||  || |||| 
Sbjct  93276250 AACTATATA------TTATATACTGTACATAAAGTATCAATGTACCCAAGGTATATATTCTATAC 93276308

Query  28380    ---AACAATATTATATAAAAACAAATATTAAGACTTAATTACATTATCGAAATTATTATA-AAAA 28320
                   |  || | |||  ||  ||  | |  | |  |||  |||  |||  ||| ||| | |  | |
Sbjct  93276309 TGCACAAAAAATATCAAAGTACCCAAAGCATGTATTATATACTGTATATAAAATATGAAAGTACA 93276373

Query  28319    TCATTTACATTTAATTTTTTATACATTAATGGTTGGGACATAAATCTTATTTTTCCATACAT-TT 28256
                |||  || || |  | || | ||||| ||            | |||  | |   ||| | || | 
Sbjct  93276374 TCAAATATATATTTTATTCTGTACATAAA------------ATATCAAAGTACACCAGATATATA 93276426

Query  28255    CTCT-TTCTTTGAATGCTCTGTCATGCAATCCTCCTATTGACCATAATATA-TTAACATATCCCA 28193
                 ||| |  | |  ||    | |||   | | | |  | |   ||| ||||| |  |||||    |
Sbjct  93276427 TTCTATAGTGTACATAAAATATCA--AAGTACCCAAACTATACATTATATACTGTACATA--AAA 93276487

Query  28192    TAGGATCATATCCATCGAAAAAATATT-TATCATTAAGATAAATTGTTTTA-TCGATGGCATCTT 28130
                || ||  |  | |||| || | ||||| ||| |   | ||||| |     | |  ||   || | 
Sbjct  93276488 TATGA--AATTACATCAAATATATATTATATTAGGTACATAAAATACGAAAGTACATCAAATATA 93276550

Query  28129    GAGGAGAATTAGTCCATTCAATTAATTTTTTTGCCCAAAACATTCTCATATATCCATTAAGATA- 28066
                ||  | |    || |||  |||  ||     | ||| ||    | | |||||  |   | || | 
Sbjct  93276551 GATTATATACTGTACATAAAAT--ATGAAAGTACCCCAATATATATTATATACTCTACATGAAAT 93276613

Query  28065    ACCAAATTTTAATAAATA-ATATT--------GACAATAATT----------CCAAAGTTTATTA 28020
                | |||| || |  || || |||||         |||  || |          |||| || |||  
Sbjct  93276614 ATCAAAGTTCACAAACTATATATTATGTACTGTACATAAAATATCAAACTACCCAAGGTATATAT 93276678

Query  28019    TCTGTTTTGCCATACTCTAATTCTC---GTAAACTAA--ATATTTTATTTCTTTTATCAGTTTTA 27960
                ||| |  ||   |||   || | ||   |||  | ||  || | |||| |  | ||       ||
Sbjct  93276679 TCTATACTG---TACAAAAAATATCAAAGTACCCAAAGCATGTATTATATAATGTACATAAAATA 93276740

Query  27959    TGTA--TTTCTAAAGTTAATATTGCCCAATTTGGACAAGATGCAAAAGATTTATAATTAT-TAT- 27899
                || |  |   | || |  |||||      | |  | || ||   |||||     |  ||| ||| 
Sbjct  93276741 TGAAAGTACATCAAATATATATTTTATTCTGTACATAAAATATCAAAGAACACCAGATATATATT 93276805

Query  27898    -TATAAT-AACAAAAATTATCAGATAATTCTTTTCTTATA-AAAATTTCCTCTATAAACGAATCT 27837
                 |||| |  ||| ||| ||||  | | | |      |||| |  || | || || | |  ||| |
Sbjct  93276806 CTATAGTGTACATAAAATATC--AAAGTACCCAAACTATACATTATATACTGTACATA-AAATAT 93276867

Query  27836    ATTGATTCTATATTATAATCTTTAATTTTTTTAAGTTT--ATTTGCTTCCAAAACACATCTTTGA 27774
                    |||  ||  ||||    |||  |   | || | |  |  | | || || | | || |||  
Sbjct  93276868 -GAAATTACATCATATATATATTAGGTACATAAAATATGAAAGTACATCAAATATATAT-TTTAT 93276930

Query  27773    GCTG-AAATCATACCACAATGTAGCCATGGTGATAAAATACTGGTATTTTCATAATTTGGATTAT 27710
                 ||| | || | |   ||| |||  |  | | || | || ||    | | |||||  |  |  | 
Sbjct  93276931 TCTGTACATAAAATATCAAAGTACACCAGAT-AT-ATATTCTATAGTGTACATAAAAT-AACAAA 93276992

Query  27709    TTTTTTTATCTTTGTATGTGTTTATTTTATTTTTAAAA--AAATTATTCATTCTATTAATTCCAT 27647
                 |     | || |  |  | | || | ||  |  || |  ||||||  |||   ||  ||   ||
Sbjct  93276993 GTACACAAACTAT-AAAATATATACTGTACATAAAATATGAAATTA--CATCAAATATAT---AT 93277051

Query  27646    TAGTATACCCTCCCACTATTTCATAAATATTTATTAATTTTTTATCATAATTGGGAATTATATCA 27582
                |||  |||        ||    || ||  |  || || | |  || |||    | |   |||| |
Sbjct  93277052 TAG-GTAC-------ATAAAATATGAAAGTACATCAAGTATAGATTATATACTGTA--CATATAA 93277106

Query  27581    AAATTATTTTCTACAAAAATAGGTTGTATATTACTAATTTTAACTTTAGGAAATTC---GATTAA 27520
                 |   || | |   ||| |||  || |||| | |||  |  ||  | |  || |||    |  | 
Sbjct  93277107 TATCAATGTACCCGAAATATATATTTTATACT-CTACATGAAATATCA--AAGTTCACAAACCAT 93277168

Query  27519    ATATTG-ATCTTTTAATTTATTTATTTTAATCCTTATTGTTCTTGCGTTATA--TTCCTGTTTAT 27458
                |||||| ||  |  |  | |  |||   ||| |  |  ||   |    ||||   | |     ||
Sbjct  93277169 ATATTGTATACTGCACATAAAATATCAAAATACACAAGGTATATATTCTATACTGTACAAAAAAT 93277233

Query  27457    CTGAAGTTACCCATA-CTGGTATAATATTATGAGAATCTACAATATATACATTGACATTTAAT-- 27396
                 | ||  |||||| | | ||||| ||||  ||    | || || ||||  |   ||||  |||  
Sbjct  93277234 ATCAAAGTACCCAAAGCAGGTATTATATACTG----TATATAAAATATGAAAGTACATCAAATAT 93277294

Query  27395    -TTTTTTAATGGATCTAAATAATATTTTTTGTGGAATAAAAGCGGCATTTGTTCTATTATAACAT 27332
                 | ||||| |   | || |||| || |       | || |   |  || | ||||||       |
Sbjct  93277295 ATATTTTATT--CTGTACATAAAATAT----CAAAGTACACCAGATATATATTCTAT-----AGT 93277348

Query  27331    GTCCTATTTTATATTTATTTA-TAAAATTTGATATTATGTTATTATTATAAGATAATAAAT---- 27272
                || | ||   ||||  |  ||   ||| |  ||||||| |  |    |||| |||  ||||    
Sbjct  93277349 GTAC-ATAAAATATCAAGGTACCCAAACTATATATTATATACTGTACATAAAATATGAAATTACA 93277412

Query  27271    GAAAAGAAACATTACATTTTTTGCAT----TGTGA------TTCGAATTCTG--GCAATCCTTCA 27219
                | ||| | | |||| |||   | |||    | |||       || |||   |     || ||  |
Sbjct  93277413 GCAAATATATATTATATTAGGTACATAAAATATGAAAGTACATCAAATATAGATTATATACTGTA 93277477

Query  27218    TATAAAAATTTATATTGTCTTATATTTATATTATTATTTTTATTTATTAAATATAATACATACAT 27154
                 || |||    | | |  |  | || |||||| ||| |  | |  || |||||| | |  | || 
Sbjct  93277478 CATTAAATACCAAAGTACCCCAAATATATATT-TTA-TACTGTACATGAAATATCA-AAGTTCAC 93277539

Query  27153    AGAAGAATTATTTAAATATGCTATATTTTGAGAATATAAAAATGACCAA---TTATCATAAACTC 27092
                | |  |  ||||   |||| || ||  |  | ||||| ||  |  ||||    |||  |  |  |
Sbjct  93277540 AAACTATATATT---ATATACTGTACAT--AAAATATCAATGTACCCAAGGTATATATTCTATAC 93277599

Query  27091    TGAGATCTCTATATGCTAAATA--TAAAACAT-TTTTATTAATTGTATCTATTTTTTTATGAATT 27030
                ||        |||| | || ||   ||| ||| | ||||  | ||||| ||      ||||||  
Sbjct  93277600 TGCACAAAAAATAT-CAAAGTACCCAAAGCATGTATTATATACTGTATATA---AAATATGAAAG 93277660

Query  27029    TTAACACGATTAGTAAAATATTCATTATTATACATAATTTATGTTATTAATAATTATAT-TGTTC 26966
                |  ||   || |   | |||||   |  | |||||||  |||   | ||      |||| | |||
Sbjct  93277661 T--AC---ATCAAATATATATTTTATTCTGTACATAAAATATCAAAATACACCAGATATATATTC 93277720

Query  26965    TTCTTTTAATTTATTAAATAATAATA---TAACTTCATCTATTTTACTATTGTTTAATATAATAT 26904
                |    |  |  ||  | || | | ||    ||||  |  |  | |||| |   | ||||| |   
Sbjct  93277721 TATAGTGTACATAAAATATCAAAGTACCCAAACTATACATTATATACTGTACATAAATATGA--- 93277782

Query  26903    AATTATATTTTATTTCTAATTTTTTATCAGCATTATATATATCAATAAATTCATCGT--ATGATA 26841
                ||||| ||   || | || | | |||    ||| | ||||   | || ||  |   |  || |||
Sbjct  93277783 AATTACATCAAATATATATTATATTAGGTACATAAAATATGAAAGTACATGAAGTATAGATTATA 93277847

Query  26840    TATTTTTATTATTCTTTCTAAG--ACTTAATTTTATTTTTTTATTTATATCAACACAATAT--AA 26780
                || | |   ||   | || |||   |  || ||||| || |    |||| ||  | |||||  ||
Sbjct  93277848 TACTGTAGATAAAATATCAAAGTACCCCAAATTTATATTATATACTATA-CATGA-AATATCAAA 93277910

Query  26779    CTTCATACGATTAATAAAATCTATAGGATTCGGTACGTACTCTTTTATAAT--------TATATT 26723
                 |||  || |   ||| | | ||||     | |||| ||   | | | | |        ||||| 
Sbjct  93277911 GTTC--ACAAACTATATATTATATA-----CTGTACATAAAATATCAAAGTACCCAAGGTATATA 93277968

Query  26722    TTCATCAAGAATTTTAATTTTATTTATATATTTATTTTGAGCTCTAATTATCTTAATTTCGTTAT 26658
                ||| |  ||  |   ||    |  |||  |  ||     |||    |||||    ||  |||   
Sbjct  93277969 TTC-TATAGTGTACAAA----AAATATCAAAGTACCCAAAGCATGTATTAT----ATACCGTACA 93278024

Query  26657    TATTTTTATAAATTAC-TAAATTATGTTTTAGATTAACGTCTTTAGGTGATATATTTCTATCAGG 26594
                ||   |   ||||||| | || ||| | ||  |||   ||   ||    ||  |  |  | ||| 
Sbjct  93278025 TAAAATATAAAATTACATCAAATATATATTTTATT-CTGTACATAAAATATCAAAGTACACCAGT 93278088

Query  26593    TA-ATATATTTTCTTCAACTGTTTGAGTTAATGTATCTAATTTAAAATTTGTTTCATCTAATT-- 26532
                || ||||| | |  |  ||        | || ||| | ||  || |  || |    | ||  |  
Sbjct  93278089 TATATATACTATAGTGTACATAAAATATCAAAGTACCCAAACTATACATTATACACTGTACATAA 93278153

Query  26531    CATCTCCTATTTCATCTAATTTTATGTTTTGTTTCTCTGCTAACTTAAGTAATTTTTTATTTTGA 26467
                 || |   ||| |||| || | ||| ||  ||   |    ||  | ||   |  |   || | ||
Sbjct  93278154 AATATGAAATTACATC-AAATATATATTAGGTACATAAAATA--TGAAAGTACATCAAATATAGA 93278215

Query  26466    TTTTCTA-AGTTTTTATTAGATTCTAATATCTTATTATTTTGATTTATAATAT-CACTTAATTTT 26404
                || | ||  ||   ||| | ||     || |  |    | |  |||||| | | ||   ||| | 
Sbjct  93278216 TTATATACTGTAAATATAATATCAATGTACCCCAAATATATATTTTATACTCTACATGAAATATC 93278280

Query  26403    TTATTT---AAATCATTAATTTCTAATTCTTTATCTTCTACAATATTAATATATTTATTTTCTAT 26342
                  | ||   ||| |||  || |   || || ||     || ||||| ||  ||   |   | |||
Sbjct  93278281 AAAGTTCACAAACCAT--ATATTATATACTGTA---CATAAAATATCAAAGTACCCAAGGTATAT 93278340

Query  26341    TTCTTTAATTTTATTAATAATTTC---TTTTTCAGACAAAGATTTAAATTCAGTATTATAATAAT 26280
                 |  |  | | |   || ||| ||    |   || |  | |  ||| || | ||| ||||| |||
Sbjct  93278341 ATTCTATACTGTGCAAAAAATATCAAAGTACCCAAAGCATGTATTATATACTGTA-TATAA-AAT 93278403

Query  26279    TTATAATTATGTCA---TTACATTT-------TAAATAAAATTCTACAGATATCCAAGACGATAT 26225
                 |  || ||  |||    || ||||       || |||||||   | || ||  | |||  ||||
Sbjct  93278404 ATGAAAGTACATCAAATATATATTTTATTCTGTACATAAAATGTCAAAG-TACACCAGA-TATAT 93278466

Query  26224    A-TCTA------AAATGACTTCTTTGGGTA-CATAACAACCAGTTATTTTTTTAACAT----TTT 26172
                | ||||      | || |  | |    ||| |  ||| |    |||| |  |  ||||      |
Sbjct  93278467 ATTCTATAGTGTACATAAAATATCAAAGTACCCAAACTATACATTATATACTGTACATAAAACAT 93278531

Query  26171    CATCTT---TATTATCTCCTTTTGTTTCATAAAAGCCGGGGTGGGGATCCCCACCTCGGTTATTT 26110
                 |  ||   |   || |   ||   | |||||||  | |   |   || |  |  | | |||| |
Sbjct  93278532 GAAATTACATCAAATATATATTAAGTACATAAAATAC-GAAAGTACAT-CAAATATAGATTATAT 93278594

Query  26109    --TTAATATAATCTATTAATTCTTGTGATTTTTCTAAACGTTTCCATTGTTTAAATTTTTTACCA 26047
                  |  | ||||  ||| |||       |  | | ||     | |  |   | |||| |   |   
Sbjct  93278595 AGTGTACATAAAATATCAATGTACACCAAATATATATTATATACTCTACATGAAATATCAAAGTT 93278659

Query  26046    CCTAAATTACATA--ACTTAGTAGCATTAAAACAACCTGTTGTTTTATCTATAACTAATTTAAAA 25984
                |  ||| || |||  |  || |  |  ||||| | |    |     |  ||||  || |||| | 
Sbjct  93278660 CACAAACTATATATTATATACTGTCCATAAAATATCAAAGTACCCAAGGTATA--TATTTTATAC 93278722

Query  25983    T-CACCAAAGAGACCATAATAATATGAGTCTTTAATGTGTTC-ATAACACACATCAATTAAAG-A 25922
                |  || ||| | | || | ||     ||  | || | | | | ||| |  | ||  || |||| |
Sbjct  93278723 TGTACAAAAAATATCAAAGTACCCAAAGCATGTATTATATACTATACCTAAAAT--ATGAAAGTA 93278785

Query  25921    CATTTTATATAATTTTTAATTATATTTATAAAAATTCAA--TA-ATAATATTATTCTTGTTTATT 25860
                |||   |||| || ||| ||| | |  ||||||  ||||  || |  | ||   | || |  | |
Sbjct  93278786 CATCAAATAT-ATATTTTATTCTGTACATAAAATATCAAAGTACACCAGATATATATTCTACAGT 93278849

Query  25859    AAATAAAATGATATATTTTAAACTAATTTATAATTTATATTAATTATACAGTTCAGTAATATTTT 25795
                  ||| ||  ||||      | | ||  ||||  ||||||  | | |||| |  | ||  |  ||
Sbjct  93278850 GTATATAA-AATATCAAAGTACCCAAACTATACATTATAT--ACTGTACA-TAAAATATGAAATT 93278910

Query  25794    A-GTTAAATCGTTATTGTTATTAAGATTAT-TTTTATAAAATTA-ACCACGAAT--ATTTTTTAA 25735
                |  | ||||   ||||  ||||| |   ||    ||| ||| || |  | | ||  ||| | || 
Sbjct  93278911 ACATCAAATATATATT-ATATTAGGTACATAAAATATGAAAGTACATGAAGTATAGATTATATAC 93278974

Query  25734    TCTGAATAATATTTCCGATAAGTGTTTCTTATT--AATTAAGTAATAAAAATATTTTATCTATGT 25672
                | |  |||| || ||    ||||    |  |||   ||||  || |  | ||    |||| | ||
Sbjct  93278975 TGTACATAAAATATC---AAAGTACCCCAAATTTATATTATATACTCTACATGAAATATCAAAGT 93279036

Query  25671    ATTTATATTTTATTTTGTTAATAAAAT-TGTCTAATTTTCCATCACAATATAAACAATATTCCTC 25608
                    | | | ||| ||    ||| | | |   |||  |   |||| | ||   |   |||   | 
Sbjct  93279037 TCACAAACTATATATT----ATATACTGTACATAAAAT---ATCAAAGTACCCAAGGTATATATT 93279094

Query  25607    ATATAATTTAGATTCATATTCTTGGTCTTTTTCAGATAAATTATTTATATATGGTATTTTATCAT 25543
                 |||| | || |   |   ||   |   |   || |  |  || |||||||  |||   | | | 
Sbjct  93279095 CTATAGTGTACAAAAAATATCAAAG---TACCCAAAGCATGTA-TTATATACCGTA---TGTAAA 93279152

Query  25542    AAATAAAATTACTTGGAATTAATGTTGTATCATACTCTTCTTTTCCATTAGTTACTACAAAATGA 25478
                | |||||||||  |  |||  || ||   | || || | |  |   ||     | ||||  |   
Sbjct  93279153 ATATAAAATTATATCAAATATATATT---TTATTCTGTAC-ATAAAATATCAAAGTACACCAGAT 93279213

Query  25477    TTATAAAATTTAATATTATCTTCAGATATATATTTA--CGAATTATA----TTACACTTAATATT 25419
                 |||| | | || | |   | | | |||   |  ||  | || ||||     ||||||  | || 
Sbjct  93279214 ATATATACTATAGTGT--ACATAAAATAACAAAGTACCCAAACTATACATTATACACTGCACATA 93279276

Query  25418    ATATTTTTTACAAACTTCATTAATTATTATTGATATAGCTAAACAAT--TATTTTTTAAACCATC 25356
                | || |     ||| | |||  | |||   | |  ||  ||||  ||   | |   | ||  || 
Sbjct  93279277 AAATAT----GAAATTACATCTAATATATATTAGGTACATAAAATATGAAAGTACATCAAATATA 93279337

Query  25355    GCTTCTAAA----AAATACTTGTCTGGTTTTACCAACAATTTTTTTAAACGTAACATTCTCCAT- 25296
                | || || |    ||||| |  | |   | ||||   ||    | || |  | | | ||| ||| 
Sbjct  93279338 GATTATATACTGTAAATA-TAATATCAATGTACCCCAAA----TATATATTTTATACTCTACATG 93279397

Query  25295    -TATGTTATAATT-ATAGTTAATATTAATAATTATTTTTCAAAAAATATTAGAAAAGTAAAAATA 25233
                  || | | | || | |    ||| || ||  || | | || |||||||    ||||||   |  
Sbjct  93279398 AAATATCAAAGTTCACAAACCATA-TATTATATACTGTACATAAAATAT---CAAAGTACCCAAG 93279458

Query  25232    TTTTATATT-TATAGTTTTTGAAATATTTTATAAATTATAAATAAAATGTTTGATTTTGTTT--- 25172
                 | |||||| |||| | |   ||| || |   ||| ||   | |  |||| | || |  | |   
Sbjct  93279459 GTATATATTCTATACTGTACAAAAAATAT--CAAAGTACCCAAAGCATGTATTATATACTGTACA 93279521

Query  25171    CAAAATATAAATTTAAATTTAATA---ATTTTATCGATAATTTAAAATTTAAAAATATAAAAAAA 25110
                 ||||||| ||  || ||  ||||   |||||||     |  |||||| | ||| || |  | | 
Sbjct  93279522 TAAAATATGAAAGTACATCAAATATATATTTTATTCTGTACATAAAATATCAAAGTACACCAGAT 93279586

Query  25109    TGCTCTGCTATAGTATATAATAAACAGTGTAATAACATA-ACTAAATATAAATATTGTAATGCAC 25046
                   | | ||| ||| || |  |||     ||| ||  || || || |||||||  | |  || ||
Sbjct  93279587 ATATATTCTAAAGTGTACATAAAA-----TAACAAAGTACACAAACTATAAATTATATCCTGTAC 93279646

Query  25045    ATTATAATATTATGAAAGAATATTGTAAATTATATCATTATTGGGATAATCAACATAGTTATCCT 24981
                ||    | | |||||||  | |   | || ||||| ||||     ||||   |   |  ||    
Sbjct  93279647 AT----AAAATATGAAATTACA---TCAAATATAT-ATTAGGTACATAAAATATGAAAGTACATC 93279703

Query  24980    AGTGTTAGTTTAATTGATCTTATAGAAGTAGAAATAGAAATGAGAAATAAATATATTTATAATTT 24916
                |    ||| |||  |  | |     |||||  ||   | |    ||||| |||| |||||  | |
Sbjct  93279704 AAATATAGATTATATACTGTACATTAAGTACCAAAGTACA--CCAAATATATAT-TTTATTCTGT 93279765

Query  24915    TAATATAATTTCTGATTATGCTCATGATAAATGGT-TAAATTTT--TTACAATCACAAAAAGATA 24854
                  ||| ||| ||  | ||  | |  |||| ||  | || | | |   || |||  |||| |   |
Sbjct  93279766 ACATAAAATATCAAAGTA--CACCAGATATATATTCTATAGTGTACATAAAATATCAAAGACCCA 93279828

Query  24853    AA-TATAC-GTATA-AATATA-ATTATTTGTCATATTATAAC-ATTTTAGATGATATTTTATATA 24794
                || |||||  |||| | | || || |  | | | |||| | | | | || || |||||   || |
Sbjct  93279829 AACTATACATTATATACTGTACATAAAATATGAAATTACAGCAAATATATATTATATTAGGTA-A 93279892

Query  24793    ATAAAATAGATAATTA----TAATTTAAAATATATAGATTATTTAAATTTAGAAGTTA----AAA 24737
                || |||||   || ||     ||| || | ||||||   ||  |||| |  |||  ||    |||
Sbjct  93279893 ATGAAATATGAAAGTACATCAAATATAGATTATATACTGTACATAAAATATGAAAGTACCCCAAA 93279957

Query  24736    TTGACA----ACAATGTGTCGAAAATATCAGAAAT--AAAAATAAACA-TACCTTCTAAATATAA 24679
                |  | |    | | | |     |||||||| |  |   ||| || | | ||  | ||  | ||||
Sbjct  93279958 TATATATTATATACTCTACATGAAATATCAAAGTTCACAAATTATATATTATATACTGTACATAA 93280022

Query  24678    AATTTATAATGATTATTATAATAATAATATATATCGT--TATAATTATGACGATAAACGAAAAAG 24616
                ||| |  ||  |        || ||| | ||||  ||   | || ||| |   ||  |   ||||
Sbjct  93280023 AATATCAAAGTACCCAAGGTAT-ATATTCTATACTGTACAAAAAATATCAAAGTATCC---AAAG 93280083

Query  24615    TATGTGATTAATATTATGAAAAATAATATAAAA--AAATAACATACATATATTATATTTTATATT 24553
                 ||||  |  ||| | | | | | ||||| |||  | || | ||| |||| ||||  | || || 
Sbjct  93280084 CATGTATTATATACTGT-ATATAAAATATGAAAGTACATCAAATATATATTTTATTCTGTACATA 93280147

Query  24552    AAATATGA---TGGATGACAT-TAACTTGTATAATGAATCTGAAAGATTACAAACATTTGAAAAT 24492
                |||||| |   |  |  | || ||  || |||| || |  | ||| ||  ||||      ||| |
Sbjct  93280148 AAATATCAAAGTACACCAGATATATATTCTATAGTGTACATAAAATAT--CAAAGTACCCAAACT 93280210

Query  24491    -TGGCCCATAAATTTT--ATAACTCCTGAATCATTTGCTAGTAATGGATTTTATTATATAGGTGA 24430
                 |     ||| | | |  ||||    ||||      || | | ||  ||| |||||  ||  | |
Sbjct  93280211 ATACATTATATACTGTACATAAAATATGAAATTACAGCAAAT-ATATATTATATTAGGTACATAA 93280274

Query  24429    GA-ATGA---TACAGTTAAATGTGTGTATTGTGGAGTACAAATAAATA--AATGGGTTGAAGGCG 24371
                 | ||||   |||| | |||| |   |  | |   |||| | ||||||  || |      |    
Sbjct  93280275 AATATGAAAGTACA-TCAAATATAGATTATATACTGTAC-ATTAAATACCAAAGTACCCCA-AAT 93280336

Query  24370    ATAAACCAGAAATTGATCATAAAAAAT---TTTCTCCAAATTGTAGTTTTTTAAAATCTAATGAT 24309
                ||| |    | | ||  ||| ||| ||     |   |||||| || | || || | | ||   ||
Sbjct  93280337 ATATATTTTATACTGTACATGAAATATCAAAGTTCACAAATTATA-TATTATATACTGTA--CAT 93280398

Query  24308    GGAATAGATGAGTGTGGCAATAATAAAAATATATCTAACATTACACAAAAAGGAGCAGTTCATCC 24244
                  || | || | |||  | |    |   ||||||   | | | ||||||||  | ||    | ||
Sbjct  93280399 --AAAATATCAATGTACCCA----AGGTATATATTCTATACTGCACAAAAAATATCAAAGTACCC 93280457

Query  24243    TA---ATCTATCAAATATTGTTGAAAGACTTAAAACATATAAAGAGTGGCCTATTTCAATGCCTA 24182
                 |   || ||| | ||| |||  | | | |   ||  || |   | |    ||||| | |   ||
Sbjct  93280458 AAAGCATGTATTATATACTGTATATAAAATATGAAAGTACATCAAAT-ATATATTTTATTCTGTA 93280521

Query  24181    TTTCTACAGAAAAACTAGCAGAAGCTGGATTCTTTTATACTGGAAAAAGTGATAAAGTTAAATGC 24117
                  |  |     ||| || ||  || |  | | || |||| || | | |     |||  | || | 
Sbjct  93280522 CATAAAATATCAAAGTA-CACCAGATATA-TATTCTATAGTGTACATA-----AAATATCAAAG- 93280578

Query  24116    TTTTATTGTGATGGTGGTTTAAATAAATGGGAAACAGACGATGATCCTTGGATACAACACGCAAG 24052
                   ||     |   |   ||  ||| |  | | | | |  ||||   ||  ||  || |   |  
Sbjct  93280579 ---TACCCAAACTATACATT--ATATACTGTACATAAAATATGA-AATTACATCAAATATATATT 93280637

Query  24051    ATGGTTTGATAAATGTGATTATGTTAAACTTGTAA-AAGGCAAAGATTTTATTCAAAAAGTAATG 23988
                ||  || | || ||   ||        || |  || |  |   | ||  | | || ||| | |||
Sbjct  93280638 AT-ATTAGGTACATAAAATACGAAAGTACATCAAATATAGATTATATACTGTACATAAAAT-ATG 93280700

Query  23987    ACACAATCC--ACGTTTATCAAATCGTCGAAAAAAGAAAATATACCTGA-AATAAATATATCAAA 23926
                | |  | ||  |  | ||| | ||  || | |  | | |  | |  | | ||   |||||| |  
Sbjct  93280701 AAAGTACCCCTATATATATTATATACTCTACATGAAATATCAAAGTTTACAAACTATATATTATG 93280765

Query  23925    CGATGAAAAAAATGATATAAAATTATGTAA--AATTTGTTATATCGAAGAACGAGTTATTTGTTT 23863
                   || | | ||  |||| ||| ||   ||   || | || |||    | || |   || |    
Sbjct  93280766 TACTGTACATAA-AATATCAAAGTACCCAAGGTATATATTCTAT-ACTGTACAAAAAATAT-CAA 93280827

Query  23862    TGTGCCTTGTGGTCATATATTTTGTTGTG----GAAAATGTG---CTATATC-GATGGATA-AAT 23807
                 || ||    |  ||| |||| | |  ||     ||||| ||    || |||  ||  |||   |
Sbjct  93280828 AGTACCCAAAG--CATGTATTATATAATGTACATAAAATATGAAAGTACATCAAATATATATTTT 93280890

Query  23806    GTCCGGTATGTCGAA-ATAAAATAA-AAAACTTAACTCGCGTGTATTATCCTTAACAATATATTA 23744
                 | | |||  |  || || ||| || |  |  ||  |    | || | | | ||| |||||   |
Sbjct  93280891 ATTCTGTACATAAAATATCAAAGAACACCAGATATATATTCTATAGTGTACATAA-AATATCAAA 93280954

Query  23743    AT-TCGTAATTATA-ATCAT-TAATAT---TAAAATTTTCAATATCGTGATTAGTGATTTTTATA 23685
                 |  |  || |||| || || || | |   |||||| |  |||  | | |    |   || ||| 
Sbjct  93280955 GTACCCAAACTATACATTATATACTGTACATAAAATATGAAATTACATCAAATATATATTATATT 93281019

Query  23684    ACATCTTTATAATTAAAAGTTACCGCA---ATAGAATA-ATAATCTCCGTATCCTCCTGTTACAA 23624
                |  |   || |||   ||  |||  ||   ||||| || ||| | |   |||       |  |||
Sbjct  93281020 AGGTACATAAAATATGAAAGTACATCAAATATAGATTATATACTGTAAATAT-----AATATCAA 93281079

Query  23623    T-TATATCAGAATTATTTTTAGTTATAGACATAGGAAAATAT-ATAGAAAAAAAATATTTTGTTG 23561
                | ||   || |  ||| |||  |  |  ||||    |||||| | ||   | |||   | | || 
Sbjct  93281080 TGTACCCCAAATATATATTTTATACTCTACAT---GAAATATCAAAGTTCACAAACCATATATT- 93281140

Query  23560    ATTTAATTATAGGTAAATAACAATTAGATATATATAA-TTTTTTATTTTTACCAATAACATATTT 23497
                || || |     ||| |||| |  |  |  ||   ||  | | |||| |   |  ||  | |  |
Sbjct  93281141 ATATACT-----GTACATAAAATATCAAAGTACCCAAGGTATATATTCTATACTGTACAAAAAAT 93281200

Query  23496    AAAAAAATACATACAATATATATAACTATTGTGTTGAATGTATGTTTTGTCATTACAAAAATTGT 23432
                |  ||| |||  | |  || ||| | |||  | |   |  ||   | ||  | ||||  || |  
Sbjct  93281201 ATCAAAGTACCCAAAGCATGTATTA-TATACTAT---ACCTAAAATATGAAAGTACATCAAAT-- 93281259

Query  23431    CATATATTTTTTTTCTAAAATTAAAAATATTAGATT----TTGGTTCATATTTTTCAGTAAGCAT 23371
                 ||||||||| ||    | ||  | ||||| | | |      | |  ||||| | ||||   || 
Sbjct  93281260 -ATATATTTTATTCTGTACAT--AGAATATCAAAGTACACCAGATATATATTCTACAGTGTACA- 93281320

Query  23370    TATTTTAGCATGACCAGCGCCCAAA-TAAGTATTAT-TATTAATTTTTATACACGGAGTTCCA-- 23310
                ||   || ||     ||  |||||| ||   ||||| || |     | | | | | | || ||  
Sbjct  93281321 TAAAATATCA----AAGTACCCAAACTATACATTATATACTGTACATAAAATATGAAATTACATC 93281381

Query  23309    AAAGAAA----ACATTGGTGATTTTAAATCACCTAGTCCATCAATAATATGATTGCCACCTAATT 23249
                ||| | |    | ||| |  |  | ||||     ||| ||||||  ||| ||||   |  || | 
Sbjct  93281382 AAATATATATTATATTAGGTACATAAAATACGAAAGTACATCAAATATA-GATT---ATATACT- 93281441

Query  23248    TTATTACCTTATTAGTATCACATTTAGTTTCACATTTATCAAATATAGTAACTATAGTCTCTAA- 23185
                    ||| | |  | ||||| |  ||     | || ||| | |||  |||  |  | | || || 
Sbjct  93281442 ---GTACATAA--AATATCA-AAGTACCCCAATATATATTATATACTGTACATGAAATATCAAAG 93281500

Query  23184    TACA-TAACTATCTTTTATCCAATTCAAAAATACTAATTCGTTATTATTATTATGTTTAACATA- 23122
                | ||  |||||| | ||||  | |  | | | | ||      ||       ||| | |   ||| 
Sbjct  93281501 TTCACAAACTATATATTATGTACTGTACATAAAATATCAAAGTACCCAAGGTATATATTCTATAC 93281565

Query  23121    TGACCAATTTTTATCA---TAACAATAATCTGTGGTAT-CACCGCATATATAATTTAAATATAAT 23061
                ||  |||    |||||   || | | |   |||  |||  |  | | ||| ||| | ||  ||  
Sbjct  93281566 TGTACAAAAAATATCAAAGTACCCAAAGCATGTATTATATAATGTACATAAAATATGAAAGTACA 93281630

Query  23060    CCAGAATTTATAGTGATTTTATTATTTTTTTTATCTATGTTTATCTCTCTAATTATAGAAACATT 22996
                 || ||| |||    |||||||| | |   | |  |||    |   | | |  |||| |  |  |
Sbjct  93281631 TCA-AATATAT----ATTTTATTCTGTACATAAAATAT-CAAAGTACACCAGATATATATTCTAT 93281689

Query  22995    ACCATCTATCATAAATATTTTATTTTTATTTTTAAATATTCTAAAATCTGACAATAATGGTGTGC 22931
                | | |  ||   ||||||   | |        || | ||| || | | | |||  ||   ||   
Sbjct  93281690 AGCGTACAT--AAAATATCAAAGTACACAAACTATACATTATATACTGT-ACATAAAATATGAAA 93281751

Query  22930    TTA-AT--AACATACATTTTTTTGGTTTGCATATAGGTTGAGACCATAT-AAATGTAGGTTTTAT 22870
                ||| ||  || ||| ||| | || |  |  ||  |   ||| |  | || |||| ||| || |||
Sbjct  93281752 TTACATCAAATATATATTATATTAG-GTAAATGAAATATGAAAGTACATCAAATATAGATTATAT 93281815

Query  22869    -ATTTTCATCAAAAATTA------ATTTATTAT-TATCCCACT---TACATATAAATATACAAGT 22816
                 || | ||| ||| || |      ||  | ||| |||   | |   |||||| ||||||  ||||
Sbjct  93281816 AATGTACATAAAATATGAAAGTACATCAAATATATATTTTATTCTGTACATA-AAATATCAAAGT 93281879

Query  22815    AGCATCAACAAATCTAGGATCATTCCATCTTCCCCAAACAAAATTTTTGCCA---TTTTTATAAT 22754
                |    || || || ||  ||  |    | | |   ||| || |   |   ||   | |  || ||
Sbjct  93281880 A----CACCAGATATA-TATTCTATAGTGTACATAAAATAACAAAGTACACAAACTATAAATTAT 93281939

Query  22753    CACCGGGTATTATATTTTTACCAAATAAAACTTTAATATCTGTTCTAT-ATCTAACACAGCACAT 22690
                  || |    || | | | |    | |  |  |  ||||  | |  || |  ||  | || ||||
Sbjct  93281940 ATCCTGTACATAAAATATGAAATTACATCAAATATATATTAGGTACATAAAATATGAAAGTACAT 93282004

Query  22689    ATAATTATCGTTATCAATATTACAAAAAGAA--AAATTAAAACCACTAT-TAGTATATGGTAT-T 22629
                  |||     ||||  |   ||||  ||| |  ||| || | | | ||| || | |||  | |  
Sbjct  93282005 CAAATATAGATTATATACTGTACATTAAGTACCAAAGTACACCAAATATATATTTTATTCTGTAC 93282069

Query  22628    ATATAATGTGGTAATTGTTGTCTTAGAAATT-TA---TGAAAATAAGATCCCAA---TTCTATAC 22571
                ||| ||| |   | |        || | ||| ||   || | |||| ||  |||     | | ||
Sbjct  93282070 ATAAAATATCAAAGTACACCAGATATATATTCTATAGTGTACATAAAATATCAAAGTACCCAAAC 93282134

Query  22570    ATTTATTTATATTCATTTATTAATAAACTATTATATT--GTTGAAAAAAAATTATAATATTTAAA 22508
                  |   |||||| |   | |  ||||| ||| | |||   |  || | | |||||| ||  ||||
Sbjct  93282135 TATACATTATATAC---TGTACATAAAATATGAAATTACATCAAATATATATTATATTAGGTAAA 93282196

Query  22507    ACTACTTTCCAAAATGGTTTATAT-TATATTAGATGTCGGAAGTAAAGCA--AAAGGATATGATA 22446
                   | | |  ||| |   | | || || |||| ||   | |  ||||  |  |||| |    | |
Sbjct  93282197 TGAAATAT-GAAAGTACATCAAATATAGATTATATACTGTACATAAAATAGCAAAGTACCCCAAA 93282260

Query  22445    TTATTAGTAGTGATTATGATTATATTATTATAACTAAATCTTCTGCAGATATATATGCAGAAGAA 22381
                |   || ||     ||| | | ||  || | |  | ||  |||   |  |||||||   |   | 
Sbjct  93282261 TATATATTA-----TAT-ACTGTA-CATGAAATATCAAAGTTCACAAACTATATATTATG--TAC 93282316

Query  22380    TGGATCGAAGATAATAAAAGATTAATAAACAGACATTCTA-ATAAAAAAAATAATAACGATATAA 22317
                || |   || || || ||||      |   | | |||||| |    | ||| |||| | |  || 
Sbjct  93282317 TGTACATAAAAT-ATCAAAGTACCCAAGGTATATATTCTATACTGTACAAAAAATATCAAAGTAC 93282380

Query  22316    CATTTGTAGATA-TATCTAAAGCTTTTATGGGAATAATTAAAGGAAATTATTACTTCTTAGGTAT 22253
                |    | |  || ||| |||    | ||    ||  || |||| | || |  | |   ||  | |
Sbjct  93282381 CCAAAGCATGTATTATATAA----TGTACATAAAATATGAAAGTACATCA--AATATATA-TTTT 93282438

Query  22252    ATACGGAACTAAAGAAAATATAAAAAATGATATGAT-TTTTTACTTTGTTAGATATATAACAAAA 22189
                || | |   || | ||||||| ||| |  |   ||| | | | || |  |  | ||| || |  |
Sbjct  93282439 ATTCTG---TACATAAAATATCAAAGAACACCAGATATATATTCTATAGTGTACATAAAATATCA 93282500

Query  22188    TATTATATATCTCTTATATTAAAAACTAT-GACTAAATATCAAATTA-ATAATACATCTGATAGA 22126
                 | ||   |     || |||| | ||| |  |  |||||| |||||| || ||| || |  ||| 
Sbjct  93282501 AAGTACCCAAACTATACATTATATACTGTACATAAAATATGAAATTACATCATATATATATTAGG 93282565

Query  22125    GAACCAAAAAATTTATTAGCAT-TATTATATAATTTGTCATATGTAAATTATTGGTTAAAAAATA 22062
                 |   |||| ||  |    |||  | |||||| ||| |  | |||| || |    | |||  | |
Sbjct  93282566 TACATAAAATATGAAAGTACATCAAATATATATTTTAT--TCTGTACATAAAATATCAAAGTACA 93282628

Query  22061    -ATGATTTTCCCGTTATT-AATAAATTACCAGAATTATTAGAAGAAGATAAAAT-CGAATTATAT 22000
                   ||| |      ||||  |||   |||   || ||  | ||| | | ||| |   ||||||||
Sbjct  93282629 CCAGATAT-----ATATTCTATAGTGTACATAAAATAACA-AAGTACACAAACTATAAATTATAT 93282687

Query  21999    A--ATATTTTAATGATGAAA--AGATTAAATAATGAATTAGCTACTGAAGAACAAGGAAGTA--- 21942
                |   ||  | ||  ||||||  | || |||| ||  ||||| |||  || || | | |||||   
Sbjct  93282688 ACTGTACATAAAATATGAAATTACATCAAAT-ATATATTAGGTACATAA-AATATGAAAGTACAT 93282750

Query  21941    TTATTCAAGACTATAGA--------AAAGTATTATTGGA----AAATGTAAA---TAAACTCGAA 21892
                  | |  ||| |||| |        | | ||| | || |    |||| || |   || |||| | 
Sbjct  93282751 CAAATATAGATTATATACTGTACATATAATATAAATGTACCCGAAATATATATTTTATACTCTA- 93282814

Query  21891    AAACCAAAAAAAATTAAA---AATATATCAAATATTATTATGATGTATCTAATTTGT-AACAAAC 21831
                    ||  ||| || |||    | | | || |||||  |||  || |  |||  | | || | ||
Sbjct  93282815 ----CATGAAATATCAAAGTTCACAAACCATATATT-GTATACTGCACATAAAATATCAAAATAC 93282874

Query  21830    C---ATTATATATTCCAGAAATATTAAATAACGATGATGAAATTAATAAAA----TTATT-TATC 21774
                |     |||||||||     ||| |  | ||  |  || ||| ||   |||     |||| ||| 
Sbjct  93282875 CCAAGGTATATATTC----TATACTGTACAAAAAATATCAAAGTACCCAAAGCAGGTATTATATA 93282935

Query  21773    CT-TCTATAAAACAATTAAACCATTGTAAAAATTCTTTATTATATGGAAAAGAAATATTTGTGCA 21710
                || |  ||||||  || |||  |    ||| ||   || |  | || | |  ||||||     ||
Sbjct  93282936 CTGTACATAAAA-TATGAAAGTACATCAAATATATATTTTATTCTGTACATAAAATAT-----CA 93282994

Query  21709    AGAAAAATTAGACGGATGTAATTTTAGA-ATTATATATAATA--ATGGTATTATAACATTTGGTT 21648
                |   | |  |||   ||   ||| || |   || ||| ||||  |  |||    |||  |   ||
Sbjct  93282995 AAGTACACCAGATATAT---ATTCTATAGCGTACATAAAATATCAAAGTACACAAACTATACATT 93283056

Query  21647    CGAGATATACATATTATGAAAATAAAAATTTCATGAATTAT-TATCGAATTAAAGATAAATTAAT 21584
                    ||||||     || |||    ||||| ||| || ||| |||   ||||   | | |  |  
Sbjct  93283057 ----ATATACTGTACATAAAATATGAAATTACATCAAATATATATTATATTAGGTACATAAAAGA 93283117

Query  21583    CGATTGTACTAATAAAATAAATAAATTTCTTAATTTAAAAAAATTTATTATATATGGAGAATTAA 21519
                 ||  ||||  || ||||  ||| |||   || | |||| | | |    || ||     |||  |
Sbjct  93283118 TGAAAGTAC--ATCAAAT--ATAGATTATATACTGTAAATATAATATCAATGTACCCCAAATATA 93283178

Query  21518    TTGGTTCTTATCAAAATGACGAAGGTA--TTAATAAATTAATAATTAAAAACGTTAATTATTTTA 21456
                |   || |  || | ||||   |   |  || | |||  |   |||| | ||  ||  ||   | 
Sbjct  93283179 TATTTTATACTCTACATGAAATATCAAAGTTCACAAACCATATATTATATACTGTACATAAAAT- 93283242

Query  21455    ATGATAATA-GAATTGAATATTATGCTTATGAAATTAAAAATTGCGATAATAAAAATAAAATTCA 21392
                || | | ||   |  | ||||  |   ||    |  ||||||  | | | ||   | |  ||  |
Sbjct  93283243 ATCAAAGTACCCAAGGTATATATTCTATACTGTACAAAAAATATC-AAAGTATCCAAAGCATGTA 93283306

Query  21391    TTTTAT--TGATTTTGATATATGTCAAATAGTCTTAAATGCTGCTGGTTTTAATGTTATTAATTA 21329
                || |||  ||  | | | |||||  |||     | ||||     |  | ||     ||| || ||
Sbjct  93283307 TTATATACTGTATATAAAATATG--AAAGTACATCAAATATATATTTTATTCTGTATATAAAATA 93283369

Query  21328    TGAAACGATTAAATACAATGACTTTATAGAAAATATCAAATATAAATCTATTGTATTCAATCACA 21264
                | |||  |    | | |   | | |||||   | || |||||| ||      |||  |||  || 
Sbjct  93283370 TCAAAGTACACCAGATATATATTCTATAGCGTACATAAAATATCAA-----AGTACACAA--ACT 93283427

Query  21263    ATGATGAAAGTAAAGTAGA-AGGATATATAATTAGATATAAAAATATAAGATATAAAGT-TAAAA 21201
                ||     |  ||  ||| | |  ||||  ||||| ||  ||| |||||  |||| | ||  | ||
Sbjct  93283428 ATACATTATATACTGTACATAAAATATGAAATTACAT-CAAATATATATTATATTAGGTACATAA 93283491

Query  21200    AATCATACAATTTAACAAAACTAACACATAAA---AATATTTTATAT-AATATTACAGAAGAATC 21140
                |||   | | |  | ||||  ||    ||| |    | || | |||| ||| |  |  ||  || 
Sbjct  93283492 AATATGAAAGTACATCAAATATAGATTATATACTGTAAATATAATATCAATGTACCCCAAATATA 93283556

Query  21139    TGTATTAAATTTTATAAATAACATTGATATTAACCAAGATAATGTTTTATATTATATTACAAAAT 21075
                | | ||| | | || |   || ||  |  || || ||    || || |||| | ||  | |||||
Sbjct  93283557 TATTTTATACTCTACATGAAATATCAAAGTTCACAAACCATATATTATATACTGTA-CATAAAAT 93283620

Query  21074    ATTATA------AAAATTTA-ATTC-ATA-TGAATAATATAGATAATAATGTACC-----CATTT 21024
                || | |      ||  | || |||| ||| ||  ||  | | |||  || |||||     ||| |
Sbjct  93283621 ATCAAAGTACCCAAGGTATATATTCTATACTG--TACAAAAAATATCAAAGTACCCAAAGCATGT 93283683

Query  21023    ATAAAATATTTGGAAAAATATATGGGTTTATTAACAAGAAGTATAAATTTAACGAT-AATAATAT 20960
                || | ||| |    | || |||||     |   |||  || |||| |||| |   |  | |  | 
Sbjct  93283684 ATTATATACTGTACATAAAATATG----AAAGTACATCAAATATATATTTTATTCTGTACATAAA 93283744

Query  20959    ATATAAAAATAAACTTTCTGAATTTTATAAACTCTTATGAAAAAATACTAATAAATAAAC---AC 20898
                |||| ||| || ||    |  || || || | | |    |||| ||   | ||   ||||   ||
Sbjct  93283745 ATATCAAAGTACACCAGATATATATTCTATAGTGTACATAAAATATCAAAGTACCCAAACTATAC 93283809

Query  20897    ATTTAACACCTATTATAAGATAT---ATTATATATTATATATTATATATTATATATTATATATTA 20836
                |||  | ||     |||| ||||   |||| ||   ||||||  |||||||  ||  ||  | ||
Sbjct  93283810 ATTATATACTGTACATAAAATATGAAATTACATCAAATATATATTATATTAGGTA-AATGAAATA 93283873

Query  20835    TG-GATAATAATAAACTTGAATTATTTGGTGAACAAATAAATGATTTACTTATTAAAAATCCTAA 20772
                ||  |  | |  |||  |  ||||| |  || ||| | ||          ||| |||   ||  |
Sbjct  93283874 TGAAAGTACATCAAATATAGATTATATACTGTACATAAAA----------TATGAAAGTACCCCA 93283928

Query  20771    TTGGAATATAAAATTAAGTGGTGTAGCAAAAATAATAACATTAGATAATAAAATAATATTTTCAG 20707
                    ||||| | ||||  |  | ||    |||||  ||  ||    ||  | ||| ||| | | |
Sbjct  93283929 ----AATAT-ATATTATATACTCTACATGAAATATCAAAGTTCACAAACTATATATTATATACTG 93283988

Query  20706    CAAGTTTGTATATTGAAAATTATAAAAATGATAACATACCAAAACCTTATGATTACGATTATATT 20642
                 |  |    | ||   ||| ||   ||   |||   |  | | ||  ||  |  |  || | | |
Sbjct  93283989 TACAT---AAAATATCAAAGTACCCAAGGTATATATT--CTATACTGTACAAAAAATATCAAAGT 93284048

Query  20641    TTTAAAAATGAAAATAATAAACTACCTGATTTTATAT-ATAATAC----AATAGAAATTTTAACT 20582
                 |  |||      || ||| |||   | ||   |||| | | |||    |||| | ||||||   
Sbjct  93284049 ATCCAAAGCATGTATTATATACTGTAT-ATAAAATATGAAAGTACATCAAATATATATTTTATTC 93284112

Query  20581    TTTAAAAGTAATACTAA--TTTACCAAATCCTCAATGGAGAATTCAAGTTAAATATTTATAAACA 20519
                | || |   ||||  ||  |  |||| ||    | |  | | |  |  | ||||||  |   || 
Sbjct  93284113 TGTACATAAAATATCAAAGTACACCAGATATATATTCTATAGTGTACATAAAATATCAAAGTACC 93284177

Query  20518    ACAATCATA-TTTTTTTAAAGAATCTAATAAATTTTTTAACATTTTATTATTATTTGATAATTGT 20455
                  ||  |||  || | ||  | |  ||| | ||    | |||    ||   ||||  || |  ||
Sbjct  93284178 CAAACTATACATTATATACTGTACATAAAATATGAAATTACAGCAAATATATATTATATTA-GGT 93284241

Query  20454    TTATTTAATTCGTTATTGATATTAACAATATTATTTATCATTTTACCTATTTTTTTTTTTCTATC 20390
                  ||  |||  |  | | |||| ||  |||   | ||| | | |||      ||   |  | |  
Sbjct  93284242 ACATAAAATATGAAAGT-ATATCAAATATAGATTATAT-ACTCTAC-----ATTAAATACCAAAG 93284299

Query  20389    TA--CTAACGAAATATCAGATTTTGCACCTTCAATATCAGAATAATAATTATCATTATTTTGCAT 20327
                ||  | ||  | ||||   ||  || || |  ||||||| | |  | |  | |  ||| ||  ||
Sbjct  93284300 TACCCCAAATATATATTTTATACTGTACATGAAATATCAAAGT--TCACAAACTATATATT--AT 93284360

Query  20326    TTA-TGAATA-AAAATATTAATAT---GAATTATTATAACATAATCTACACACAGGAACATATAA 20267
                 || || | | ||||||| ||| |    ||    ||||   ||  || ||||    || |||| |
Sbjct  93284361 ATACTGTACATAAAATATCAATGTACCCAAGGTATATATTCTATACTGCACA---AAAAATATCA 93284422

Query  20266    ATCTTGTCCACCTATTTCAATTATTTGATTTTTATTATGTTTTTTAAT-TGTAAAAGAAGCATCT 20203
                |  |   | |   || |  ||||| |  | | ||| |  |     | |   | ||| |   || |
Sbjct  93284423 AAGTACCCAAAGCATGT--ATTATATACTGTATATAAAATAGGAAAGTACATCAAATATATATTT 93284485

Query  20202    T----TATA-ACAAAAT-TGACA-TATAGCTTGTAATTTTTTTATTTTTTCTACTTTAGGAATTA 20145
                |    | || | ||||| | | | || | |   ||  | | || | |  | ||| | |   || |
Sbjct  93284486 TATTCTGTACATAAAATATCAAAGTACACCAGATA--TATATTCTATAGTGTACATAAAATATCA 93284548

Query  20144    ATTTTGATATAGAATTAAATATATTTCTGT---TAAAGTCACAATTTAATCCAGCAACAATAACT 20083
                |  |    | |  ||  | |||| | ||||   |||| |   || |||   || |||  |||  |
Sbjct  93284549 AAGTACCCAAACTATACATTATA-TCCTGTACATAAAATATGAAATTA---CATCAAATATATAT 93284609

Query  20082    TTTTTT------TTATTATTAGCCATTTTATCACAAAATTGTTCTAAATCATTTTCTTCAAAAAA 20024
                | | ||      |||  ||  |  | |  |||| || || | | || ||  | | | |  |||| 
Sbjct  93284610 TATATTAGGTACTTAAAATACGAAAGTACATCA-AATATAGAT-TATATACTGTACAT--AAAAT 93284670

Query  20023    TTGACACTCATCTATGCCAATA-ATATCATAATTATCTACGATATTGATTTCATTAATTAAATTA 19960
                 |||     |  ||  |||||| |||| || ||  |||||   |   ||   | |    ||| ||
Sbjct  93284671 ATGA-----AAGTACCCCAATATATATTAT-ATACTCTACATGAAATATCAAAGTTCACAAACTA 93284729

Query  19959    TTTGTTTTAATGTATAAATATTCTTTATTTAATATATTTCCGTCATGATTTATTATATTTTTATT 19895
                | | ||   ||||   | | | | | |  ||  | | | ||      || |||| |||  |    
Sbjct  93284730 TATATT---ATGT---ACTGTACATAAAATATCAAACTACCCAAGGTATATATTCTATACTGTAC 93284788

Query  19894    TATAAATCT---ATTATCTATATTATGAGT--TATAAT-TAC---ACATTTTTGATTAGATAAAA 19839
                 | |||| |   | || | | |  |||  |  |||||| |||   | || |   | || || |||
Sbjct  93284789 AAAAAATATCAAAGTACCCAAAGCATGTATTATATAATGTACATAAAATATGAAAGTACATCAAA 93284853

Query  19838    TATATCTATTAATTTTTCGCATCAATTCTGTTGTTTTGCCAGAAAACATAGGACCAATTATTAAT 19774
                ||||| | || ||| |   ||| || | |         |||| | | |||      | | |  ||
Sbjct  93284854 TATATAT-TTTATTCTGTACATAAAATATCAAAGAACACCAG-ATATATATTCTATAGTGTACAT 93284916

Query  19773    TCTATCGACATTTTTTTTTATTATTTGATATATTTTTTCAAAAAAAAATTAA--TCAATGAAAAA 19711
                   ||    |  |      | |||    |||||  | |  | |||| || ||  |  || | | |
Sbjct  93284917 AAAATATCAAAGTACCCAAACTATACATTATATACTGTACATAAAATATGAAATTACATCATATA 93284981

Query  19710    AAAATAAAATTATCAAAATGGATTTACTAAATTCTGATATA-ATTTTAATAAATATTTTAAAATA 19647
                 | || |  |    |||||  ||  |   |  ||  ||||| |||||| |   ||   |||||||
Sbjct  93284982 TATATTAGGTACATAAAAT--ATGAAAGTACATCAAATATATATTTTATTCTGTA-CATAAAATA 93285043

Query  19646    TTATAATTTAAAAAAAATA-ATAATAAACAG-AGATAATGTTATTAA-TATTAATATATTAAAAA 19585
                | | | |  |  | | ||| ||  || |  | | ||||  | |  || ||   | |   ||||| 
Sbjct  93285044 TCAAAGTACACCAGATATATATTCTATAGTGTACATAAAATAACAAAGTACACAAACTATAAAAT 93285108

Query  19584    AATTAGTTAATTTAGAA----GAATTGCAT--ATAATATATTATGATAATAATATTTTAAATAAT 19526
                |  || |  |  || ||     |||| |||  |  |||||||| |   |||| || | |||  | 
Sbjct  93285109 ATGTACTGTACATAAAATATGAAATTACATCAAATATATATTAGGTACATAAAATATGAAAGTAC 93285173

Query  19525    ATTCCAGAAAATATTA-AAAGTTTATATATTTCAAATTTAAATATTATTAATTTAAATTTTATA- 19463
                | || |  | | |||| | | | || |||  | | ||  |  ||     ||| || |||||||| 
Sbjct  93285174 A-TCAAATATAGATTATATACTGTACATA--TAATATCAATGTACCCGAAATATATATTTTATAC 93285235

Query  19462    ---ACA-AAATTAAAAAATATAACATATTTAGATATATCTTATA----ACA-AAAATAGCAATAT 19407
                   |||  || ||  |||  | ||| |     ||||||  ||||    ||| |||||| ||| ||
Sbjct  93285236 TCTACATGAAATATCAAAGTTCACAAA---CCATATATTGTATACTGCACATAAAATATCAAAAT 93285297

Query  19406    AAGTAA--TAT-TATACTACCACATTCTATAGAATTTTTAAAT-TGTGAATCATGTAATATA-AA 19347
                |   ||  ||| ||| |||  ||  |  | | ||| |  || |     || || ||| |||| | 
Sbjct  93285298 ACACAAGGTATATATTCTA-TACTGTACAAAAAATATCAAAGTACCCAAAGCAGGTATTATATAC 93285361

Query  19346    TGACTATAATTTTATTAATAATTTAGTAAATTTAAAAAAATTAATAATATCTAAAAATAAATTTG 19282
                ||  |||||       ||||    |||| | | ||| | ||   | || ||| || ||||| |  
Sbjct  93285362 TGTATATAA-------AATATGAAAGTACA-TCAAATATATATTTTAT-TCTGAACATAAAATAT 93285417

Query  19281    GTAACTTTAATA-ATGTTTTTCCTATTAGTATAGTTGAGTTAAATATGGAATCAATACAAATAAA 19218
                  || |  |  | || | | | ||| |||| ||      | ||||||  ||   |  ||||  | 
Sbjct  93285418 CAAAGTACACCAGATATATATTCTA-TAGTGTA----CATAAAATAT-CAAGGCACCCAAACTAT 93285476

Query  19217    AGATTATAAATTTATAGAAAAATTAATTAATTTAAAAAAAT-TAGA-TATAT------CTTTCAA 19161
                | |||||| |  | || | ||| ||   ||||  |  |||| || | |||||      | |  ||
Sbjct  93285477 ATATTATATA-CTGTACATAAAATATGAAATTACAGCAAATATATATTATATTAGGTACATAAAA 93285540

Query  19160    TGTTAAAAAAAATAATATACATTTGATAAAATTTCCAAAAAGTA------TAACTCATTTATGTG 19102
                | | |||  | || | ||| |  ||||| | | | ||  || ||      || | ||  ||| | 
Sbjct  93285541 TATGAAAGTACATCAAATATAGATGATATACTGTACATTAAATACCAAAGTACCCCAAATATAT- 93285604

Query  19101    ATTATCAATCATATAAAGAAAATTATAATTATTTAAAAAATTTATCAAATATAAT-TGAATATGA 19038
                ||| |  ||  | || |  ||| ||| |   || | ||| | |||   ||||| | |  |||  |
Sbjct  93285605 ATTTT--ATACTGTACATGAAA-TATCAAAGTTCACAAACTATATATTATATACTGTACATAAAA 93285666

Query  19037    ATTCGATGATACTATAGATGTCAAAT-TAT-CAGATATTGACATATCAAAATA---TTATAATTT 18978
                  || ||| |||   || | |  | | ||| | |      | |||||||| ||     |  || |
Sbjct  93285667 TATCAATG-TACCCAAGGTATATATTCTATACTGCACAAAAAATATCAAAGTACCCAAAGCATGT 93285730

Query  18977    ACAATATTTAGATATACAAAATTGTGAAATAAAT---ACAGATATTTTATTATGTCATACTAAAT 18916
                |  ||||   | |||| |||||    || || ||   | | |||||||||| ||| | |  ||||
Sbjct  93285731 ATTATATACTG-TATATAAAATATGAAAGTACATCAAATATATATTTTATTCTGT-ACATAAAAT 93285793

Query  18915    -TAAAAAAAATTAAAATAAATTTTAATAACTCAAAAAAAAATATTATAATTGATTTACCAATATC 18852
                 | |||  |    | ||| || ||    | |  | | ||||||| | || |     | | ||| |
Sbjct  93285794 ATCAAAGTACACCAGATATATATTCTATAGTGTACATAAAATATCA-AAGTACCCAAACTATA-C 93285856

Query  18851    AT--TAGAATGTTTAAAAATATCAAATAATTTTAATATTAATAATTATTAT-TTTTTAACACAAT 18790
                ||  || | |||  | |||||| |||| |  | |     ||||  |||||| ||    ||| || 
Sbjct  93285857 ATTATATACTGTACATAAATATGAAATTACATCA-----AATATATATTATGTTAGGTACATAAA 93285916

Query  18789    TAATAAGATTAAAAAAAATAAAAATTGTAAATTCATATATTAATATTTTAAATGCGTGTAAATCA 18725
                  || | | || |  || || | ||| || | |  || || ||   |  || | |    || | |
Sbjct  93285917 ATATGAAAGTACATGAAGTATAGATTATATACT-GTAGATAAAATATCAAAGTACCCCAAATTTA 93285980

Query  18724    ATTGAAATAATAAAATTTATATCTTGTAAGTCTACTTATAATTTTAATTTTAATTGTTTAGA-AA 18661
                  | | ||| || |  | | ||  |  ||||  ||    || | ||  ||  ||  | || | ||
Sbjct  93285981 TATTATATACTATACATGAAAT-ATCAAAGTTCAC---AAACTATATATTATATACTGTACATAA 93286041

Query  18660    AATATAAA---AAATTAGATACTTTATC-ATTGGGTTTCAATAATATTTATAATTTAAATGAATG 18600
                ||||| ||   |    || ||  |  || || | ||   || |||||  |       || | |||
Sbjct  93286042 AATATCAAAGTACCCAAGGTATATATTCTATAGTGTACAAAAAATATCAAAGTACCCAAAGCATG 93286106

Query  18599    TATTTTACCAATTAGTATTAGACAAATAATAATAAATAATGTAGAAATTATTAAGAAAAGTAATT 18535
                |||| ||     ||  || | | | | ||| | |   ||| || |  |||||  | | |  || |
Sbjct  93286107 TATTATATACCGTA-CATAAAATATAAAATTACATCAAATATATATTTTATTCTGTACATAAAAT 93286170

Query  18534    TTTTAAATAATTTATATAATTTAGAATATTTTGAAATTAATAGTATTATTTGTAATGATATAATT 18470
                 |  || ||    | || || || | |||  || |  ||| | ||  |   |||   | |  | |
Sbjct  93286171 ATCAAAGTACACCAGAT-ATATATACTATAGTGTACATAA-AATACCA-AAGTACCCAAACTA-T 93286231

Query  18469    ACAATAAATCTAAGTAAAATAAAAATAAAACATTTTAAAATAATATATTGCAATGATACTTTATT 18405
                ||| || | |   ||| |  ||| || |||     | |||| |||||||     | |||   || 
Sbjct  93286232 ACATTATA-CACTGTACATAAAATATGAAATTACATCAAAT-ATATATT----AGGTAC---ATA 93286287

Query  18404    TAATATAATGTTGCCTGACACAATAGAGATTATAGAATACATACATGATAAAAATATAAATTTAG 18340
                 ||||| |   | | | |   |||| |||||||| | |  | | || |||  ||| | |    | 
Sbjct  93286288 AAATATGAAAGTACATCA---AATATAGATTATATACTGTAAATATAATATCAATGT-ACCCCAA 93286348

Query  18339    ATTGGAAAAAATATAAAAATTTAAAAAAAATAAAAACATT---AAATAATATGAAAGATATATTA 18278
                ||    | | || | | | | || |  |||||  ||  ||   |||  ||||   | |||   ||
Sbjct  93286349 AT----ATATATTTTATACTCTACATGAAATATCAAAGTTCACAAACCATATATTATATACTGTA 93286409

Query  18277    TATAAAATATATAAAAACACTAATGTAGAAATAGAAATTATTTAATAAATAGATATTA---TTTT 18216
                 |||||||||  ||  || | || ||| | ||   |  || | || ||| | |||| |   |   
Sbjct  93286410 CATAAAATATCAAAGTAC-CCAAGGTATATATTCTA--TACTGAACAAA-AAATATCAAAGTACC 93286470

Query  18215    TATATCATGAAAAAATATATAATATATTAAA-ATAAATTTATAATAATGAT-TAGATTAATATCA 18153
                 | | ||||  |  |||||   || || ||| || ||  || |  ||  || ||  ||| | |  
Sbjct  93286471 CAAAGCATG-TATTATATACTGTACATAAAATATGAAAGTACATCAAATATATATTTTATTCTGT 93286534

Query  18152    TTATCTAATAATAAA-TATATAATATGT-TATTCAATA--TTATTAAAAATAATAAA-TAATAAA 18093
                  ||  ||||  ||| || |  | || | ||||| |||   ||   ||||||  ||| ||   ||
Sbjct  93286535 ACATAAAATATCAAAGTACACCAGATATATATTCTATAGTGTACATAAAATATCAAAGTACCCAA 93286599

Query  18092    AAAAAATATGAT------TATATTATAAATCAAA--ACATTTATGATGATATTATGTTATATGAA 18036
                |  | | || ||      || || | | || |||  ||||  |  || |||||| | || || ||
Sbjct  93286600 ACTATACATTATATACTGTACATAAAATATGAAATTACATCAAATAT-ATATTA-GGTACATAAA 93286662

Query  18035    AAATATAAATTTATTAATAAAACAGTATATGAT-AAAATAGATGAAAAAATAAAGCGTAAAGATA 17972
                | ||  || |  || ||  | | | |||||  |  | ||| |   |  |||  | |  ||| |||
Sbjct  93286663 ATATGAAAGTACATCAAATATAGATTATATACTGTACATATA-ATATCAATGTACCCCAAATATA 93286726

Query  17971    CTTTATCTATAACTGTTGGAGATTTTATAG-AAATGTATTATATATTTTATGTTTTGATGATTAA 17908
                  || | ||   ||    || || | | ||   |   |  ||| |  |||| |  ||   || ||
Sbjct  93286727 TATTTTATA-CTCTACATGAAATATCAAAGTTCACAAACCATACA--TTATATACTGTACATAAA 93286788

Query  17907    TAATTTAAAAAAATATGATAATTTAAATATAATTGACAATATATGTTTAA-----TAAATTATAT 17848
                  ||  ||  |   | | ||  |    |||| |  |||| | || |  ||      |||  || |
Sbjct  93286789 ATATCAAAGTACCCAAGTTATATATTCTATACTGTACAAAAGATATCAAAGTACCCAAAGCATGT 93286853

Query  17847    TTTAGATA--ATATAAAAATTAATTATAATACAAATAAAAAATATATAAATAATATTCTACTTAA 17785
                 ||| |||   |||| ||| | || | | |||  || ||| |||||| |   ||| | ||| |||
Sbjct  93286854 ATTATATACTGTATATAAAAT-ATGAAAGTAC--ATCAAATATATATTA--TATACTGTACATAA 93286913

Query  17784    ATTATACGAAGAATATGA-CTATATTATTAAAAAT-----AAAAATATTCAGATA---AAGATTT 17729
                | ||| | ||| | |  |  |||||  || | | |      |||||||  |  ||   ||  | |
Sbjct  93286914 AATAT-CAAAGTACACCAGATATATATTTTATAGTGTACATAAAATATCAAAGTACCCAAACTAT 93286977

Query  17728    TCATTAAATATTTTATAAAAAAATTTTATCCAGATATAGAAATTA-AAAAAAAATATAAAAAATT 17665
                 ||||| ||| | || | ||||    |||         || |||| |  ||| |||||  | |||
Sbjct  93286978 ACATTATATACTGTACATAAAA----TAT---------GAGATTACATCAAATATATATTATATT 93287029

Query  17664    AGATTACAACGCAAAT-TCAATGCACTTTATATCTTCAGAATATTTA-TATTTGTTATATAATAA 17602
                ||  ||||    |||| | || | || | | || |  ||| ||| || | |   | | |||  ||
Sbjct  93287030 AG-GTACA--TAAAATATGAAAGTACATCAGATAT--AGATTATATACTGTACATAAAATATCAA 93287089

Query  17601    A-TATACAAAAT---TATTAATAACATTA---GACAAATAAATGTTTTTGAAATTTTAAATTA-A 17545
                | ||  | ||||   |||||   ||  ||   || | || || | ||   ||| | || |||| |
Sbjct  93287090 AGTACCCCAAATATATATTATATACTCTACATGAAATATCAAAG-TTCACAAACTATATATTATA 93287153

Query  17544    TA-TATA-AAAATGGATAAATATATAAAAAATATATTGGAAATGTCTACATTGCAATATAAATAT 17482
                || | || | ||   || ||  ||   ||  |||||     || |||||| || |  | ||||||
Sbjct  93287154 TACTGTACATAAAATATCAAAGTACCCAAGGTATAT-----AT-TCTACACTGTACAAAAAATAT 93287212

Query  17481    AACAATAAACAATATATGTATATAAAAGACAATATAACATATAGTAAATATTTTATA-AAATATT 17418
                 | ||||  |||   ||||||   | |    |||||| |||| | |||||  ||| | | |||||
Sbjct  93287213 CAAAATACCCAAAGCATGTATTATATACTGTATATAAAATAT-GAAAATACATTAAATATATATT 93287276

Query  17417    CTAAATATATCATAAATAAAATAAAGAATA----ATATATATTCTA-AG-AAATATAAAATAAGA 17359
                 ||       |||||| | |  |||| | |    |||||||||||| ||   | ||||||||| |
Sbjct  93287277 TTATTCTGTACATAAA-ATATCAAAGTACACCAGATATATATTCTATAGTGTACATAAAATAACA 93287340

Query  17358    ATATTAAAAAAAAATATTAATATTATATATGAATTAAAACTTTTATTTGTGTATAAT-TGTGATA 17295
                |  |  | | ||| ||| |||  ||||    |  |||||  |  | ||   |  ||| | |  ||
Sbjct  93287341 AAGT--ACACAAACTATAAATTATATACTGTACGTAAAATATGAAATTACATCAAATATATATTA 93287403

Query  17294    AACTCATAGATTGTATATCTGATT---ATGATGATTATGT-CAATAAAAATAATATAATTATGAA 17234
                    |||| | | |  |  |   |   ||   |||||| | |  || | ||||||| |  ||| |
Sbjct  93287404 GGTACATAAAATATGAAAGTACATCAAATATAGATTATATACTGTACATATAATATCA--ATGTA 93287466

Query  17233    TGATTATATAAATATGATTATTAACTGTAATAAAAAACAAAATATTGAATTAATTAAAATTATTA 17169
                     | ||| ||||  ||||   ||  |  ||| | |||| |    ||   ||  | |||||  
Sbjct  93287467 -CCCCAAATATATAT-TTTATACTCTACATGAAATATCAAAGTTCACAAACCAT--ACATTAT-- 93287525

Query  17168    ATGATAATTTTGATAAAAT-TATATATAATTATGATATATCTT-TAAATTTTATTGAAAAAATAT 17106
                   ||| |||  ||||||| |  |  ||   |||  |||| || || | | ||   |||| ||||
Sbjct  93287526 ---ATACTTTCCATAAAATATCAAAGTACCCATGGCATATATTCTATACTGTA--CAAAAGATAT 93287585

Query  17105    TAAATAATATTAATAATGTGTTTTAATGATTATGATATTTTATTAAAAAATA-CAAAAAT-TATT 17043
                 |||  |    ||  |||| || | ||  |    |||   ||| |||  | | |||| || ||||
Sbjct  93287586 CAAAGTACCCAAAGCATGTATTAT-ATACTGTACATAAAATATGAAAGTACATCAAATATATATT 93287649

Query  17042    GATATAAAAACAGATAATAATAAAAGAAAATGCACATATATA-ACTAAAATATTAAGTAATGATG 16979
                    |    ||| | ||| || |||| | |  || ||| |||  ||| | | |  |  ||  || 
Sbjct  93287650 TTATTCTGTACATAAAAT-ATCAAAGTACA-CCAGATAAATATTCTATAGTGTACATAAA--ATA 93287710

Query  16978    TTAATATATATAATAATATATTTATGATAC----CATTCTATGGAAAAATAAATAAAATAAATAT 16918
                | ||  ||   || | ||||| |   ||||    |||   ||   ||| || || |||||  |||
Sbjct  93287711 TCAAAGTACCCAA-ACTATATATTATATACTGTACATAAAATATGAAATTACATCAAATATGTAT 93287774

Query  16917    TAT-TAATAATGATCATA-AT--AATTATATAAATAGTATTTTATTAAAAATA-AACAAATATTT 16858
                ||| | |    ||| | | ||  || || || ||   ||  ||||  |  ||| |  ||||||  
Sbjct  93287775 TATATTAGGTAGATAAAATATGAAAGTACATCAAATATAGATTATATACCATACATAAAATATCA 93287839

Query  16857    TGATA-AAAAAATAGATAATAATGTATATAATTTTGACA-CAAATATTATATGTAATATAAATGA 16795
                   ||    ||||| ||| ||     ||||  |   | | ||||||| | |    |||||    |
Sbjct  93287840 AAGTACCCCAAATATATATTATATACTATACATGAAATATCAAATATCACAAACTATATATTATA 93287904

Query  16794    AAATG-ATATACAAATATTATATTA--TAAATTAGATTATTTTATACTCGAATATAAAAATATTT 16733
                 | || | ||| |||||| | | ||  |||  || | |||| |||| | | | | ||||||||  
Sbjct  93287905 TACTGTACATA-AAATATCAAAGTACCTAATGTATA-TATTCTATAGT-GTACA-AAAAATATCA 93287965

Query  16732    TA-TATAAAAATAATATAAAAAGTGAT-TATATAAAATAT--ATTTATAATAATTGTATAGAATT 16672
                 | ||   |||  || ||  |  |  | || |||||||||  |  || |  || | ||||   ||
Sbjct  93287966 AAGTACCCAAAGCATGTATTATATACTGTACATAAAATATAAAAGTACATCAAATATATA-TTTT 93288029

Query  16671    ATTAAATAACAAAATAAATAATATAAATAAGTATTATATTATTTTATGTATAATTAAAAATGAAA 16607
                |||   ||   |||  |  ||  || |  ||   |||||| | |  ||||  || ||| || |||
Sbjct  93288030 ATTCTGTACATAAAATATGAAAGTACACCAGATATATATTCTATAGTGTA-CATAAAATATCAAA 93288093

Query  16606    ATAATCCTAAAATATTAAATAGTAATATATTTATTAATATTGATTATGAATTATTATCTAATTAT 16542
                 ||  || ||| |||  |    | |||||    |  | ||  | |||||| |   ||| || |||
Sbjct  93288094 GTA--CCCAAACTATACA----TTATATA---CTGTACATAAAATATGAAATTACATC-AAATAT 93288148

Query  16541    ATAATTATTCCAACTATGTCTAATAGTAA--TA-ATAATATATATGATTAT-GATTATAAATGTT 16481
                || |||||   |  ||  |  ||||  ||  || || | ||||| ||||||  | | || ||   
Sbjct  93288149 AT-ATTATATTAGGTACTTAAAATATGAAAGTACATCAAATATA-GATTATATACTGTACATAAA 93288211

Query  16480    ATATTGA--------TAATGT-TAATAACTACAAT-CATAATAATATTATTGTTAACAA---AAA 16429
                ||||  |         ||| | || ||  |||  | ||| | ||||| |  ||| ||||   | |
Sbjct  93288212 ATATCAAAGTACCCCAAATATATATTATATACTCTACATGA-AATATCAAAGTTCACAAACTATA 93288275

Query  16428    CTTTAAATA-TATAGATAAAGAATTA---TTCATTACAAAAAAATCGAATATTATAAAAGATCTA 16368
                  ||| ||| | || |||||  || |   | |   |   | | ||   ||| | || || |   |
Sbjct  93288276 TATTATATACTGTACATAAAATATCAAAGTACCCAAGGTATATATTCTATACTGTACAAAA--AA 93288338

Query  16367    TGTGGATTTATATACAATAATGATAAAAAAATTTTATTTATAAAATTAAATTTCTCTAATGA-AT 16304
                | |  |  |||  | ||  ||| |  | | | | ||| || || || ||| | |  ||| || ||
Sbjct  93288339 TATCAAAGTATCCA-AAGCATGTTTTATATACTGTATATAAAATATGAAAGTACATTAAAGATAT 93288402

Query  16303    A---TAATGACAATATAAAA-ATTACAGTCGAATAATTATTTTTATGTAATAATATAAAT-ATAT 16244
                |   || |    | |||||| || | | |  |  |   || | |||   ||| | || || | ||
Sbjct  93288403 ATTTTATTCTGTACATAAAATATCAAAATACACCA--GATATATATTCTATAGTGTACATAAAAT 93288465

Query  16243    TATAAATTATGATACCTAATAATGATTTAGATTTTATAAATAAATTTAATAATTTATCTAGAGAT 16179
                 | ||| ||    | |||  ||| || ||   |  |||   |||| | | | |  ||| | | ||
Sbjct  93288466 AACAAAGTACACAAACTATAAATTATATACTGTACATA---AAATATGAAATTACATC-AAATAT 93288526

Query  16178    ATAATAATTTTAAGAAATAAAAAATTATAT-AAAGA-ATGTGATGAATTGATACACGTTTTATTA 16116
                ||| ||  |  |  |||||  ||| || || ||||| |  | ||  | || ||||  |  ||| |
Sbjct  93288527 ATATTAGGTACATAAAATATGAAAGTACATCAAAGATAGATTATATACTG-TACATATAATATCA 93288590

Query  16115    GATAT----TATATTTAGA-TTTACACACATTAATAAATCTATTTTTACTATTTGTTTATTTTTT 16056
                 || |     | || || | |||| || |   |  |||| |     | |        ||  || |
Sbjct  93288591 -ATGTACCCCAAATATATATTTTATACTCTACATGAAATATCAAAGTTCACAAACCATACATTAT 93288654

Query  16055    GACAATGACTCAATAACATTTTTAAATTTACCAAATGATA-ATTATTTA-TATA-AAATTATA-A 15995
                 | | ||  |  |||| | | | ||| |  |||| | ||| ||| | || | || |||  |||  
Sbjct  93288655 -ATACTG--TACATAA-AATATCAAAGTACCCAAGTTATATATTCTATACTGTACAAAAGATATC 93288715

Query  15994    AAAATAGATATAAAATAGATGATTCTGATGTTGTTAATGTAATTATTAAAATAATATAGATTAAT 15930
                ||| ||   | |  ||  || ||    ||  |||  ||  || ||| ||| ||    | ||  ||
Sbjct  93288716 AAAGTACCCAAAGCATGTATTAT----ATACTGTATAT-AAAATATGAAAGTACATCAAATATAT 93288775

Query  15929    AATTTTTATTG--AATGAAAAATTATATTAAAATA-ATA-ATATTGATTATTAAACATGAATTAT 15869
                | | | || ||   || ||| || | | || |  | ||| |||||   || |  |||| || |||
Sbjct  93288776 ATTATGTACTGTACATAAAATATCAAAGTACACCAGATATATATTTTATAGTGTACATAAAATAT 93288840

Query  15868    TACATTTTATTATGTCTATTTATGTTATTTTCATCTAGTTATAATTTTAAATTAATAAATAATAA 15804
                  ||   ||      |||  ||  |||| | | | ||  || ||| | | ||   || || | ||
Sbjct  93288841 --CAAAGTACCCAAACTA--TACATTATATAC-TGTACATAAAATATGAGAT---TACATCA-AA 93288896

Query  15803    TATTTGTAATGAAGATTATGATCCTGGAATATG-TAGAATAGGAGATATTAGATGGTAT--TATA 15742
                ||| | | ||    |||| |  | |  ||||||  || | |  ||||| |||||  |||  | ||
Sbjct  93288897 TATATATTAT----ATTAGGTACATAAAATATGAAAGTACATCAGATA-TAGATTATATACTGTA 93288956

Query  15741    ATTATAATATTAAAGATTGTAAAATAT---TTATTTATGGTGGATGTGGTGGTAACATGAATAAT 15680
                  || ||||| ||||      ||||||   |||| ||   |  |||   |   ||  |  | || 
Sbjct  93288957 CATAAAATATCAAAGTACCCCAAATATATATTATATACTCTACATGAAATATCAAAGTTCACAAA 93289021

Query  15679    TTTAATAATTATGAAGATTGTATTAATAAATGTTTAATTTAGATATATTATTTTATGAATATAAT 15615
                 |  || |||||  | | ||||   |||||   | ||  ||   |   ||| |  |  |||   |
Sbjct  93289022 CTATAT-ATTAT--ATACTGTA--CATAAAATATCAAAGTACCCAGGGTATATATTCTATACTGT 93289081

Query  15614    TCTACAATTATCGGAAATACTTGATCTACTGTAAAATTATCATTATCTAATAAATAATTAATACA 15550
                 | | || ||||  ||||||   |   | ||||  ||   |  ||| ||| | || |  | ||||
Sbjct  93289082 ACAAAAAATATC-AAAATACCAAAAGCA-TGTATTATATACTGTATATAAAATATGA-AAGTACA 93289143

Query  15549    ATAATTATTAATTTCTGTATGTATATAATTATTTATAATT--TGTATATTTATATTATCTTCT-T 15488
                  || |||   |||   | |||| ||||  || |  || |     | || |||||| | |  | |
Sbjct  93289144 TCAAATATATGTTTTATTGTGTACATAA-AATATCAAAGTACACCAGATATATATTCTATAGTGT 93289207

Query  15487    CGGTAAAATGTAAATATTCC--ATATCTACCTTAGTTTGAGCATATAATATACATATTTCTTCAT 15425
                   |||||| | ||  | ||  |  | ||| |||  |   | | |||| |||   | |  | || 
Sbjct  93289208 ACATAAAATATCAAAGTCCCCAAACTATACATTATATACTGTACATAAAATATGAAAT--TACAG 93289270

Query  15424    CAGATATTTTATTATTAATTTTCTTTATTTCAT-TAACAGTATCTTCGAATTTAATATTACTTTG 15361
                || ||| | ||||||  |||   |  ||   || | | |||| | || ||| | | ||||  |  
Sbjct  93289271 CAAATA-TATATTAT--ATTAGGTACATAAAATATGAAAGTA-CATCAAATAT-AGATTA--TAT 93289328

Query  15360    GATGTGATGTTTAAT-TAAAATCACGGTAAATATAT-TATTAT-CTGT-CAT----TTTTATAGT 15304
                  ||| |  || |||   |||  ||   |||||||| | |||| |||| |||    | | | | |
Sbjct  93289329 ACTGT-ACATTAAATACCAAAGTACCCCAAATATATATTTTATACTGTACATGAAATATCAAAAT 93289392

Query  15303    TTTTTTATTTTTTA-TATATA-TTTTCAATAAATTTTTATATTGAAAATATATATATAAAATA-T 15242
                |     | | | || |||||| | | ||  |||| |  || |    || ||||||||   ||| |
Sbjct  93289393 TCACAAACTATATATTATATACTGTACATAAAATATCAATGTACCCAAGATATATATTCTATACT 93289457

Query  15241    AATTATTAAACATGGACTTA-CCTACGGAAATGTTAGAAATTATATTTAATTATTTAGATAATTA 15178
                    |  ||| ||  |  || || | | |  | ||| | | | ||| |||  | |  || | |  
Sbjct  93289458 GCACAAAAAATATCAAAGTACCCAAAGCATGTATTATATACTGTATATAA--AATATGAAAGTAC 93289520

Query  15177    TACAAAATTAAAATTTA-TAGATTCAAAATGCATTATACCACATCTTATATATAAATTAGAATAT 15114
                  ||||  || | |||| |   | || ||   || | |  ||| |  |||||||   || | | |
Sbjct  93289521 ATCAAATATATATTTTATTCTGTACATAAAATATCAAAGTACACCAGATATATATTCTATAGTGT 93289585

Query  15113    A-ATCATTGTTTAAAACAAATAAAGAAT--TTTATTAATTTAAAAGAATTAATATGTAATAATTA 15052
                | || |    | |||  |   |||  ||   ||||  | |  | | ||  |||||| ||| |  |
Sbjct  93289586 ACATAAAATATCAAAGTACCCAAACTATACATTATATACTGTACATAA--AATATGAAATTA-CA 93289647

Query  15051    TTATATAAAATCTTTAGAAGGTATTGAAATTTTTACTAAATTA-ATAAAAT-TAGATTGTTCTAA 14989
                | | ||| |   | ||  |||||   |||    ||| ||| || || |||| |||||| |    |
Sbjct  93289648 TCAAATATATATTATATTAGGTACATAAA---ATACGAAAGTACATCAAATATAGATTAT----A 93289705

Query  14988    AACATATATTTATTCTTTAAAAGAAATACA--ATATATTAT-TGATTTACAAGAATTA-AATTGT 14928
                 || | ||  ||   | | |||| |   ||  ||||||||| |  | |||| ||| ||  |  ||
Sbjct  93289706 TAC-TGTACATAAAATATCAAAGTACCCCAATATATATTATATACTGTACATGAAATATCAAAGT 93289769

Query  14927    TCATTTAC-ATATATTTGGTCTTTAACAGAACTAGAAAAATTAATTAAATTAATTAAATTAAATT 14864
                |||   || |||||||  ||  |  ||| ||      ||| ||   ||  ||  ||   || | |
Sbjct  93289770 TCACAAACTATATATTATGTACTGTACATAAAATATCAAAGTACCCAAGGTATATATTCTATACT 93289834

Query  14863    GTTCTTCTAGTAGAATTAATTCTCTAAACGGGATAAAAAATATCATTAATTTAAGAGAATTATAT 14799
                || |    | ||  |  || |  | |||  | ||  |  |||| ||  |  ||| | |   |  |
Sbjct  93289835 GTACAAAAAATATCA--AAGTACCCAAA--GCATGTATTATATAATGTACATAAAATATGAAAGT 93289895

Query  14798    TGTTATAATACTAAAATTAATTCATTAAAAGAAATAGAAAATACTACCA-ATTTAAGAAAATTAT 14735
                   |  |||| || | || ||||  || |  |||||  ||| |  |||| || ||   |   |||
Sbjct  93289896 ACATCAAATA-TATATTTTATTCTGTACATAAAATATCAAAGAACACCAGATATA--TATTCTAT 93289957

Query  14734    ATTGT-CATAATACTAAAATTAATTCATTAAAAGAAATAAAAAATCTAATTAATTTAAGAGAATT 14671
                | ||| ||||| |    ||   |  ||    |   | || | | | ||  |||  || || ||||
Sbjct  93289958 AGTGTACATAAAATATCAAAGTACCCAAACTATACATTATATACTGTACATAAAATATGA-AATT 93290021

Query  14670    ATATTGCTTTAATA-CAAATATTGATTCTTTGATAGGA-ATAGAAAATTTTATTAATTTAAGAGA 14608
                | ||    |  |||  |  ||   |   | ||| || | ||  || || |  || |||    | |
Sbjct  93290022 ACATCATATATATATTAGGTACATAAAATATGAAAGTACATCAAATATATATTTTATTCTGTACA 93290086

Query  14607    -ATTATATTGCTTTAATACAAATATCGATTCTTTGATAGGAATAGAAAATCTAATTAATTTAA-- 14546
                 |  ||||     ||   || ||||  ||||| |  |    ||| || | | || ||    ||  
Sbjct  93290087 TAAAATATCAAAGTACACCAGATATATATTCTATAGTGTACATAAAATAACAAAGTACACAAACT 93290151

Query  14545    GAGAATTATGTTGTTTTAATACAAATAT----TTAC------TCTTTATCGGGAATAAATAATCT 14491
                   |||||| |  | |  ||| ||||||    ||||      | | |||  ||  || ||||  |
Sbjct  93290152 ATAAATTATATACTGTACATA-AAATATGAAATTACATCAAATATATATTAGG--TACATAAAAT 93290213

Query  14490    AATTAATTTAAAAAAAT-TAGATTGTAATAATACAAAAATTAATTCA--TTAAAAGAAATAAAAA 14429
                |   || |  |  |||| |||||| | ||| |  | | || |  |||   ||   |||||| | |
Sbjct  93290214 ATGAAAGTACATCAAATATAGATT-TTATACTGTACATATAATATCAATGTACCCGAAATATATA 93290277

Query  14428    ATCTAATTAATTTAAGAGAATTAT-ATTGTTTTGATACAAA-AATTGATACTTTATTAGAAATAA 14366
                 | ||  || | ||   ||| ||| |  |||     |||||  ||  ||  | || |  | ||||
Sbjct  93290278 TTTTA--TACTCTACATGAAATATCAAAGTT----CACAAACCATATATTGTATACTGCACATAA 93290336

Query  14365    AAAATCTCATTAATCTAGAAAAATTAAATTGT-TCTTATACTAATATTAATTCTTTAACGGGAAT 14302
                || |||  | ||  | ||  |   || ||| | |  | ||| || | ||      || |   |  
Sbjct  93290337 AATATCAAAATACCCAAGGTA---TATATTCTATACTGTACAAAAAATATCAAAGTACCCAAAGC 93290398

Query  14301    AG--AAAATTTGATTAATTTAAAAAAATTAAATTGTTCTTATACCAATATTAATTCTTTATATGA 14239
                ||  |  || |  |  |  ||||| |   || |   ||  |||   || || ||||| || || |
Sbjct  93290399 AGGTATTATATACTGTACATAAAATATGAAAGTACATCAAATATATAT-TTTATTCTGTACATAA 93290462

Query  14238    AATAAAAAATCTAATTAATTTAGAAGAATTATATTGTTGTAACACAAATTAT---ATTCTTTAAT 14177
                ||||  ||| |||    |  || |   ||| ||| | ||| ||| ||| |||   | |    || 
Sbjct  93290463 AATATCAAA-CTACACCAGATATA--TATTCTATAG-TGT-ACATAAAATATCAAAGTACCCAAA 93290522

Query  14176    TTAGATATACAATTTGTTAATTAAAATGTTATACTACAAACATTTATTCTTATATTATTTTTGTG 14112
                 || | ||   ||    ||  |||||| | | | ||| | ||  ||    |||||||| ||    
Sbjct  93290523 CTATACATTATATACTGTACATAAAATATGAAATTAC-ATCAAATA----TATATTATATT---- 93290578

Query  14111    ATTGAAATATTATACTAAAAATAAATGGCAAATCCTAATATAATTATTTTTTCATTATGTAT--- 14050
                |   | |||  ||||  ||| || |||  | ||    | || ||    | | ||| |  |||   
Sbjct  93290579 AGGTACATAAAATAC-GAAAGTACATGAAATAT----AGATTATATACTGTACATAAAATATCAA 93290638

Query  14049    AATACATACATATTGTTGGGATACAAATTATGTAAATATATCAAATTTTCAATATGATTCATCTA 13985
                | |||    ||||   |   ||||     |||   | |||||||| ||   | |  ||  || ||
Sbjct  93290639 AGTACCCCAATATATATTATATACTGTACATG---AAATATCAAAGTTCACAAACTATATAT-TA 93290699

Query  13984    TATCTTTTATATCCAAAATTAATATTAATAAA---AATGATTCAATAATAGATATAGGTTGTGGT 13923
                |||  | || ||  || || || | ||   ||   |   |||| ||| |  | | |   |    |
Sbjct  93290700 TATACTGTACATAAAATATCAA-AGTACCCAAGGTATATATTCTATAGTGTACAAAAAAT---AT 93290760

Query  13922    CATGGTAAAATAACACATTATTTATCTAATATTACAGATAATACAGTATTAGGAATAGATAAATC 13858
                ||  || |   ||  |||   |||| | |   |||| | |||| |  ||||  |  | ||| || 
Sbjct  93290761 CAAAGT-ACCCAAAGCATGTATTATAT-ACCGTACATAAAATATAAAATTA-CATCAAATATATA 93290822

Query  13857    TTATGATTTG---ATAAATTATGCTA--AAAATAATTATATAAAAAATAATTTAAAATTTAAAAC 13798
                || |  | ||   ||||| |||   |  | |  |  |||||| |  ||| | || |   ||||| 
Sbjct  93290823 TTTTATTCTGCACATAAAATATCAAAGTACACCAGATATATATACTATAGTGTACA---TAAAAT 93290884

Query  13797    ATTGGATATTACTACCGATAATATTACAAATATTATAAATAAAAAAT---ATGACATAATATTAA 13736
                ||   | | |||  |  |  |||    | | | | || |||||| ||   || |||| | | || 
Sbjct  93290885 AT--CAAAGTAC-CCAAACTATACATTATACACTGTACATAAAATATGAAATTACATCA-AATAT 93290945

Query  13735    GTTTCTTTTGCATTCCATGGATTAAA--AATAAAAATATTGTATTTTCAAACATAGCAAAAATAT 13673
                 | |    | |||   ||  || |||  |    |||||| | ||| |  |   ||   | |||||
Sbjct  93290946 ATATTAGGTACATAAAAT--ATGAAAGTACATCAAATATAG-ATTATATACTGTAAATATAATAT 93291007

Query  13672    CTAATCATAACGCACACATATATATAAT-GGGTGCTTTAA---------TGGAAAAAACTCATGT 13618
                | |||  || | || | |||||| | ||    | | | ||         |  | ||| |  || |
Sbjct  93291008 C-AAT-GTACCCCAAATATATATTTTATACTCTACATGAAATATCAAAGTTCACAAACCATATAT 93291070

Query  13617    TATGTTAATTAATGAATTGATTAAAAAACC--------ATATTGGAAACAATATTATATTAATTT 13561
                ||| |    ||   ||   || |||  |||        |||||  | ||  ||  | |  ||| |
Sbjct  93291071 TATATACTGTACATAAAATATCAAAGTACCCAAGGTATATATTCTATACTGTACAAAA--AATAT 93291133

Query  13560    TGAATCTCC-----TTTTGATTATTTAAATGATATTAATTATGAATATTATGCTAATA-ATTCTG 13502
                  ||   ||       |  ||||| ||    | || || ||||||  |    | |||| ||  | 
Sbjct  93291134 CAAAGTACCCAAAGCATGTATTATATACTGTACATAAAATATGAAAGTACATCAAATATATATTT 93291198

Query  13501    GAATATTTAC-TATAATA-AAAAATATATCTAATATATATTATA-CGTTTA-ATAATAGAAAAGA 13441
                 | | | ||| || ||||  ||| || | |  || |||||| ||  || || |||| | |  | |
Sbjct  93291199 TATTCTGTACATAAAATATCAAAGTACACCAGATTTATATTCTATAGTGTATATAAAATATCAAA 93291263

Query  13440    ATTACATGACTTTAATTTAGCTATATTACCTCATTTAAAAGTATTAAACAAAGAAGATAAAACAA 13376
                 |  |   ||| ||  |||  ||   ||| | |  ||  |  |||  |||   || ||| |  | 
Sbjct  93291264 GTACCCAAACTATACATTATATACTGTACATAAAATATGA-AATT--ACATCAAATATATATTAT 93291325

Query  13375    AATTTGTAGACGAATTATTGGATGATTATTTTAAATACATTGGAAGAGAAGAATATAATATTAAA 13311
                | |  ||| | ||| || || | |   ||   | ||| |||  |        ||| ||||| |||
Sbjct  93291326 ATTAGGTACATGAAATA-TGAAAGTACATCAAATATAGATTATATACTGTACATAAAATATGAAA 93291389

Query  13310    TT----TAATGTTATAAAATTTA---TAGGTTATATACCATAATTTTTTTTTTAATTATTTTGAA 13253
                 |     ||   ||||  || ||   ||  | | ||| || | ||       ||  |||| |  |
Sbjct  93291390 GTACCCCAAATATATATTATATACTCTACATGAAATATCAAAGTTCACCAACTATATATTATATA 93291454

Query  13252    TTAT-TATAAAATATAATAATATTGTGCTATTGT-GATAGTATATAATAATTAATTCAATATGAA 13190
                 | |  ||||||||| | | ||     | |  ||  ||| | |||| |  |  |   ||||| ||
Sbjct  93291455 CTGTACATAAAATATCAAAGTA----CCCAAGGTATATATTCTATACT-GTACAAAAAATATCAA 93291514

Query  13189    TAATTTTATATTATTCTTTATTTTATGTATAACAACCTTAACAAAAACAGAAAATTTACATACAA 13125
                    |  | |  ||   |||| |  ||||||  ||   | | ||  |||  ||||    ||| | 
Sbjct  93291515 AGTATCCAAAGCATCTATTATATACTGTATATAAAATATGA-AAGTACATCAAAT----ATATAT 93291574

Query  13124    TAATTTCTGATTGTATTATAGATAAATTTAATACACCAAGATGTAATAATGT-TAATATATATAA 13061
                |   |||||  |  || | | || ||   | |||||| |||| | ||| | | || | || ||| 
Sbjct  93291575 TTTATTCTG--TACATAAAATATCAA---AGTACACC-AGATAT-ATATTCTATAGTGTACATA- 93291631

Query  13060    TAAATATATAAATTTATTAAAAAATAAATATGATTATGATAATAAAA-ATGATTTAAAAAATTTA 12997
                 ||||||  ||| |    |||  ||| ||   ||  ||   |||||| |||    |||  |    
Sbjct  93291632 -AAATAT-CAAAGTACCCAAACTATACATTATATACTGTACATAAAATATG----AAATTACAGC 93291690

Query  12996    AAAAGTTTACTAAATTTATTTAATAATTTGCAATATTATAATTCCTATAACAAAGATGAATTTAT 12932
                |||  | || || |||   |  ||||     ||||| | | | | |  || | ||||  || || 
Sbjct  93291691 AAATATATATTATATTAGGTACATAA-----AATATGAAAGTACATCAAATATAGAT-TATATAC 93291749

Query  12931    TTCATATATTTTATCATA-----TCAAATATATTATTTA-AATAAACAT--AATAAAATTATTAA 12875
                |  | ||    || || |      |||||||||  |||| | |  ||||  ||||  |   || |
Sbjct  93291750 TGTACATTAAATACCAAAGTACCCCAAATATATATTTTATACTGTACATGAAATATCAAAGTTCA 93291814

Query  12874    AAGAGAAAATATAATAGAATTTA---ATAATGTTATAGTA---GAAATA-ATAGATTGTTATG-- 12819
                 | |  | |||| ||| | | ||   | ||| | |  |||    |  || ||| | | |  ||  
Sbjct  93291815 CAAATTATATATTATATACTGTACATAAAATATCAATGTACCCAAGGTATATATACTATACTGCA 93291879

Query  12818    TAAGATTTAAAAATTTACATTTTGATAATATAAAAAAAGATATATCCATAATGCAAGAATTATTT 12754
                 || |  ||  ||  |||     |    ||| | | |   |||||  |  ||| ||| |  ||  
Sbjct  93291880 CAAAAAATATCAAAGTACCCCAAGCATGTATTATATACTGTATATAAAATATGAAAGTA-CATCA 93291943

Query  12753    AATAAATTTCCTATTTGGTTCACAAAGAATGATTATATAATTAAAATA-ATATTATACT-TTTAT 12691
                |||| || |  ||||  || || |||  || |   || |    | ||| ||  |||| | |  ||
Sbjct  93291944 AATATATATTTTATTCTGTACATAAAATATCAAAGTACACCAGATATATATTCTATAGTGTACAT 93292008

Query  12690    AAAA-ATGTAAGAAAACATAATA-ATAATGTTGAATTTAGAAATATTATTGACAATA-ATACATT 12629
                |||| ||  ||| |  || | || | | | |  | | || | | | || ||| | || ||  | |
Sbjct  93292009 AAAATATCAAAGTACCCAAACTATACATTATATACTGTACATAAAATA-TGAAATTACATCAAAT 93292072

Query  12628    ATCTATTATTAAAACTTCTATCGATTATCCTGGT---TATATTATATCAGAAAAAGTCGTAAAAG 12567
                || ||||| ||  |  |  ||  | ||     ||   |  | ||||    | | | | ||| |  
Sbjct  93292073 ATATATTA-TATTAGGTACATAAAATACGAAAGTACATCAAATATAGATTATATACT-GTACATA 93292135

Query  12566    AAATATTTTA-TA-TAGAATATGTGTCACATATTATAAAAGATGAACAACAAAAATTTAATAATT 12504
                ||||||   | ||    ||||| | | | ||| | |   | |||||  |  ||| || |  || |
Sbjct  93292136 AAATATCAAAGTACCCCAATATATATTATATACTGT---ACATGAAATATCAAAGTTCACAAACT 93292197

Query  12503    AT-TATAATATAATAAACAAAGAGGAT-GTTTTACCAAA--TATA-ATAATTTACAATATATCAA 12444
                || ||| || || |  ||| | |  ||     |||| ||  |||| ||  | |||  || |  ||
Sbjct  93292198 ATATATTATGTACTGTACATAAAATATCAAAGTACCCAAGGTATATATTCTATACTGTACAAAAA 93292262

Query  12443    ATATTACA--ATCGAATTGAGATATGATAGTTTAGATGCA-GAAATAATTAATTTTATAAAAAAA 12382
                |||| | |  | | ||   |  ||| |||  | |  | ||  |||||   || |  || ||| | 
Sbjct  93292263 ATATCAAAGTACCCAAAGCATGTATTATA--TAATGTACATAAAATATGAAAGTACATCAAATAT 93292325

Query  12381    GAATCCAGTTTTGTGTATAATAATTTTATTTATTTTCACAAATATA---TAAATTTACCTTTAAA 12320
                  ||    || |||  |||| ||| | |   |    || | |||||   || | |   | | |||
Sbjct  93292326 ATATTTTATTCTGTACATAA-AATATCAAAGAACACCAGATATATATTCTATAGTGTACATAAAA 93292389

Query  12319    TTTAAAAAAAGATAAAATATATTATTATATATTTAATAATAAAAATCAATATGAAAAATATGGAT 12255
                | | |||  |   ||| ||||  |||||||| |  | |  ||| || ||  |  |  ||||  | 
Sbjct  93292390 TATCAAAGTACCCAAACTATA-CATTATATACTGTACATAAAATATGAAATTACATCATATATA- 93292452

Query  12254    TAATATATA-ATATAAGAACAAATAATGGAGGATATACA-ACTATTATGGACAATAAAATA-CAA 12193
                || ||  || ||| || |  |||  |      ||||| |   |||| || || |||||||| |||
Sbjct  93292453 TATTAGGTACATAAAATATGAAAGTACATCAAATATATATTTTATTCTGTAC-ATAAAATATCAA 93292516

Query  12192    TCATTTGCATATATGCAGAATA-ATAAACCATTAAATTTTGGTCACGAATTACACCATGCTTTAA 12129
                       || ||||  |   || |     ||| |||      | || || |||| ||  || |||
Sbjct  93292517 AGTACACCAGATATATATTCTATAGTGTACATAAAA------TAACAAAGTACA-CAAACTATAA 93292574

Query  12128    TGTATAT----GATATATGATATGAAATTCCCTATTTGGTTCATCGAAGGATCAGCAAATGCATA 12068
                  |||||     | |||  |||||||||| |  ||    |  ||   |||  ||  ||    |||
Sbjct  93292575 ATTATATACTGTACATAAAATATGAAATTAC--ATCAAATATATATTAGGTACATAAA----ATA 93292633

Query  12067    TGGTAATAGAAAATGTTATGAATTAGATCTATCATATATTAAAAAAAATAATTTTAC---AATTA 12006
                ||  | || |  |   |||  |||| ||     | ||||     || || | | |||   || ||
Sbjct  93292634 TGAAAGTACATCA-AATATAGATTATATACTGTACATAT-----AATATCAATGTACCCGAAATA 93292692

Query  12005    AAGATGTTTTA----AAATCAGATTACAATACACCCAATCCATAT----TATATGGGTAGTTCTT 11949
                 | || || ||    | || | ||  |||    | ||| ||||||    ||||  |    |    
Sbjct  93292693 TATATTTTATACTCTACATGAAATATCAAAGTTCACAAACCATATATTGTATACTGCACATAAAA 93292757

Query  11948    TAACAAGATTCTTATTTGATCATTATCCAAATATTATAAAAAAAATATTAACACATCAATATAAT 11884
                || ||| || |  |   | |   ||| |  ||| | || ||||||||| ||   | | | |  | 
Sbjct  93292758 TATCAAAATACCCA--AGGTATATATTC-TATACTGTACAAAAAATATCAAAGTACCCAAAGCAG 93292819

Query  11883    CACTCGTGGATTAAACA-CAATCATGATATAGAATTTAATATATGGAGACAAAAAAATATTGAAT 11820
                   |  |  | |  |||  ||  |||| |    ||  |||||||            | ||  |||
Sbjct  93292820 GTATTATATACTGTACATAAAATATGAAAGTACATCAAATATATATTTTATTCTGTACATAAAAT 93292884

Query  11819    AT---TGTGAAAAAAATTTTAATACCAAAACATATAAAAATCATAAAAATCCTGATTATATTAAG 11758
                ||    ||  |  | || |  || | | | | || | |||  || ||| | |  |   |||  | 
Sbjct  93292885 ATCAGAGTACACCAGATATATATTCTATAGCGTACATAAAATATCAAAGTACACAAACTAT--AC 93292947

Query  11757    AATAAATA-TTTAAATAAAATTAATAAATATAGTGATATATTTAAAACATTTTGTAACGGAAATA 11694
                | || ||| | || |||||| ||  ||||    | | |||| ||  | |||  |||    |||||
Sbjct  93292948 ATTATATACTGTACATAAAA-TATGAAATTACATCAAATATATATTATATTAGGTACATAAAATA 93293011

Query  11693    TAATTGTA---GAATTTTATGATGAAAAAGAACAAACGTTTATATTAAATAAAAATAATATATAT 11632
                | |  |||    || | || ||| | | |    |||  | ||   | |||  |    | ||||||
Sbjct  93293012 TGAAAGTACATCAAATATA-GATTATATACTGTAAA--TATAATATCAATGTACCCCAAATATAT 93293073

Query  11631    ATATTA-ACTGAATATAATAACAATAAATATATTTATAATTATAATAATATATCTTTTGTTAAAA 11568
                || ||| |||  | || |    ||||   |  || | ||     ||| |||||  | |    |||
Sbjct  93293074 ATTTTATACTCTACATGA----AATATCAAAGTTCACAAACCATATATTATATACTGTACATAAA 93293134

Query  11567    ATATTGACAATATATTTCCAATTGTAAATGATTATGATTATCAATGGATAAATTATAATTTATTA 11503
                ||||   |||   | | || |  ||| || ||| | ||  |  |   | ||  |  || |    |
Sbjct  93293135 ATAT---CAA---AGTACCCAAGGTATAT-ATTCT-ATACTGTACAAAAAATATCAAAGTACCCA 93293191

Query  11502    GAATATATATTTAAAAATGAATTAAAAACATATAAATATTCGAAATATATATTATTTGATAGTAG 11438
                 |  || ||||  | | || |   |||| ||  || ||    ||||||||||| | |  | ||| 
Sbjct  93293192 AAGCATGTATTATATACTGTACATAAAATATGAAAGTACATCAAATATATATTTTATTCT-GTAC 93293255

Query  11437    TTATTCGTCATATTCATGTGAACCAGTATTATAT--TGTGATGGAAATAAAATAAATAAAATACC 11375
                 ||      ||||  | ||  |||||   |||||  | |  || | ||||||| |  ||| ||||
Sbjct  93293256 ATA----AAATATCAAAGTACACCAGATATATATTCTATAGTGTACATAAAAT-ATCAAAGTACC 93293315

Query  11374    TATAAAATCACAATTTTATAAT-TATAT---TTGTGATAATAATATTTATTGTATAGAAAATGAA 11314
                 | |  || || ||| |||| | || ||    | ||| ||| | ||  | | ||||  | ||  |
Sbjct  93293316 CAAACTAT-AC-ATTATATACTGTACATAAAATATGA-AATTACATCAAATATATATTATAT-TA 93293376

Query  11313    TATATATTAAAAGATG--ATTATATAAAAAATATTTTAAATAATAATAAATGTGATTATAACACA 11251
                  || | | ||| |||  | || || ||| |||  ||| ||| |  || ||   ||   ||   |
Sbjct  93293377 GGTACA-TGAAATATGAAAGTACATTAAATATAGATTATATACT-GTACATAAAATATGAAAGTA 93293439

Query  11250    CCCACAGTTCCTCTAATAGATTTACCAAAAAATAT---ATTGAAATTATTATATGATATCAATAT 11189
                |||  | |   | | ||| | |   ||  ||||||   | |  |   | |||||  |||  ||| 
Sbjct  93293440 CCCCAAATATATATTATATACTCTACATGAAATATCAAAGTTCACAAACTATATATTAT--ATAC 93293502

Query  11188    GGGTAATGATGTTGATATTAAATTATTAAATGGATTTAATTTAAATAATAAAATTGATATAAATG 11124
                 |   || |     |||| ||| ||   || | || || | || |   || ||   |||| || |
Sbjct  93293503 TGTACATAA----AATATCAAAGTACCCAAGGTATATATTCTATACTGTACAAAAAATATCAAAG 93293563

Query  11123    GTAATAATTTATGTGATA-----TTTCTATAAAGTATAATAATTTA-GAATTATATAATTATATA 11065
                     ||   ||||| ||     | | |||||| ||| | | |  |  || ||||| ||| ||| 
Sbjct  93293564 TATCCAAAGCATGTGTTATATACTGTATATAAAATATGAAAGTACATCAAATATAT-ATTTTATT 93293627

Query  11064    AAAGAAACAGATTTTTACTGTAAATATTTTAATTTTACAAAAAGTATATCTTATAATCCGCATGT 11000
                    | | | | | | |  ||| |     ||  | | |  | ||| || | || |||    | ||
Sbjct  93293628 CTGTACATAAAATATCAAAGTACACCAGATATATATTC-TATAGTGTA-CATAAAATATCAAAGT 93293690

Query  10999    TTGCAAAC-ACGAGTTGAAAAAAATACA-AAATAATAATATAATAGTAAATAT-TAATATTTCGG 10938
                   ||||| |    ||  | |   |||| |||  || | || | || |||||| || ||| |  |
Sbjct  93293691 ACCCAAACTATACATTATATACTGTACATAAAATATGAAATTACAGCAAATATATATTATATTAG 93293755

Query  10937    ATTCTTTTGATGTTATAATTAAAAAAGAATATATTTATAGCAACAATACAGTAAATAATAATAAC 10873
                 | | |   || | | | |  |  ||  ||| | |||||   ||  |||| ||||||  ||    
Sbjct  93293756 GTACATAAAATATGAAAGTACATCAAATATAGA-TTATA--TACTGTACATTAAATACCAA---- 93293813

Query  10872    GTTATTAATAAAATTATAAATGTTATATATATACAAAAAAGTTATTATA-TTTTCATA-TTTACA 10810
                   | ||    || |||| || |||||  | ||||  |||  ||| | | ||  || | | || |
Sbjct  93293814 ---AGTACCCCAAATATATATTTTATA-CTGTACATGAAA--TATCAAAGTTCACAAACTATATA 93293872

Query  10809    GTA-ATAATGTATTTATTAATTAT-AATATCAATAATATTTTTATTATATAC---------AATT 10756
                 || ||| ||||   || || ||| ||| |    ||  | | |||| |||||         ||| 
Sbjct  93293873 TTATATACTGTA--CATAAAATATCAATGTACCCAAGGTATATATTCTATACTGCACAAAAAATA 93293935

Query  10755    TTTAATTA---ATATTGAATAATATTTTTAATAAAAAAAAAATAAAATTATAT----TCTTAATT 10698
                |  || ||   | |     || ||| |    || | |||| || ||| || ||    | |  |||
Sbjct  93293936 TCAAAGTACCCAAAGCATGTATTATATACTGTATATAAAATATGAAAGTACATCAAATATATATT 93294000

Query  10697    ATAACCAGTAGATCCAAAACCAAA----ATCAGATCT-TTTTGT-TTCTG---ATAAACTATC-G 10643
                 ||  | ||| ||  || | ||||    | ||||| | | || | |  ||   ||||| ||||  
Sbjct  93294001 TTATTCTGTACATAAAATATCAAAGTACACCAGATATATATTCTATAGTGTACATAAAATATCAA 93294065

Query  10642    ACTTTTAACATTTTAGGATATAAAATTTTTTCACATATTAATTGAGATATTCTATCTCCTCTATT 10578
                | |    | | | ||   |||| | | |    |||||  |  ||||||    ||  ||   ||| 
Sbjct  93294066 AATACCCAAACTATACATTATATACTGT----ACATAAAATATGAGAT----TACATCAAATATA 93294122

Query  10577    TATTATAAAATCTTCATTAGAATGATTAAATAATATTACTCCCACATTTCCTCTATAATCTTCGT 10513
                |||||||  |  | || || ||| || |||  | |    ||  | ||    | |||| | | | |
Sbjct  93294123 TATTATATTAGGTACA-TAAAAT-ATGAAAGTACA----TCAAATATAGATTATATACTGTACAT 93294181

Query  10512    CAATTACTCCAGCTCCAATATCAATAAAT-TTATTTAGAGCTAAATCAGATCTGGGAGCT---AA 10452
                 || ||    ||  ||      |||| || |||| ||   ||| || | || |   || |   ||
Sbjct  93294182 AAAATATCAAAGTACC---CCGAATATATATTATATA-CTCTACATGAAATGTCAAAGTTCACAA 93294242

Query  10451    TCT-TGCATAACATCCTTTA-GGAATTTCTATAATTAAATCAGTTTTTATTAATTTTTTATCATG 10389
                 || |  || | || || ||   ||  | |  || ||    || | |     || || |||  ||
Sbjct  93294243 ACTATATATTATATACTGTACATAAAATATCAAAGTACCCAAGGTAT-----ATATTCTATACTG 93294302

Query  10388    TGCTGAAA----CAATATAATCATATGCACTTTTTAAATCCATTCCTGCAGATTTTGATGTCTGT 10328
                | |  |||    |||  ||  || | |||  | ||| || |  |     | ||    | ||   |
Sbjct  93294303 TACAAAAAATATCAAAGTACCCA-AAGCATGTATTATATACTGTATATAAAATAAGAAAGTACAT 93294366

Query  10327    CTAATAGGTTCAAAAGCATTTTCTGTAACAAACATAT--ATTTAAATATTGGTTCCATTATTTAT 10265
                  ||||      | |   | |||||||   || ||||  |  || |       |  ||| | || 
Sbjct  93294367 TAAATA-----TATATTTTATTCTGTACATAAAATATCAAAGTACACCAGATATATATTCTATAG 93294426

Query  10264    TTTTTTATAAATATATTTTTTCGTTAAATGTTAATCTTTTA-TATATATTAAACAT---AATCGA 10204
                | |     |||||      | |   || | | |||  | || | || || ||| ||   | |  |
Sbjct  93294427 TGTACATAAAATAACAAAGTACACAAACTATAAATTATATACTGTACATAAAATATGAAATTACA 93294491

Query  10203    TAAATATTTATATTATAATAATATAATAAAAAAGTATTTTAATATTATAAAAATATATA-TTCAC 10140
                |||| || |||||||     ||| ||||  ||||||  | |  | ||| | | |||||| |  ||
Sbjct  93294492 TAAA-ATATATATTAGGTACATAAAATATGAAAGTACATCA--AATAT-AGATTATATACTGAAC 93294552

Query  10139    AAATTAAATATAT-TAATAAAAATTAATATT--ATATTATATA-ATACTGTAAAAGGAATTATTA 10079
                | || | ||  || ||    ||||  |||||  ||| | || |   | | | ||||   | |  |
Sbjct  93294553 ATATAATATCAATGTACCCCAAATATATATTTGATACTCTACATGAAATATCAAAG--TTCAGAA 93294615

Query  10078    TCTATTGTGTTTATAATTTATCCCAATTATAATAAATACCTAA--TAT---TGTTGTTGTTAAAA 10019
                 | ||    | |||| | ||    || ||| | || |||| ||  |||   |  | |  |  | |
Sbjct  93294616 ACCATACATTATATACTGTACATAAAATATCA-AAGTACCCAAAGTATATATTCTATACTGTACA 93294679

Query  10018    ATACACATTGTTGTAAACATAACGGATATTGTTTTTTATATGTAAAATATGCAA-TAGATGATAT 9955
                | | | ||    |||  || | |   |||| | |  | ||  ||| ||||| || || || | ||
Sbjct  93294680 AAAAATATCAAAGTACCCAAAGCATGTATTATATACTGTACATAATATATGAAAGTACATCAAAT 93294744

Query  9954     ATTAGAGATTATCCATAACCATAAACCATTAAAATTTGCTAGAGAAATCATTATTGATCCAGATA 9890
                | || |  |||| | |   ||||||  || ||| |    ||| |||||   ||||        ||
Sbjct  93294745 A-TATATTTTATTC-TGTACATAAAATATCAAAGT---ATAG-GAAATATATATTCTATAGTGTA 93294803

Query  9889     CAGATATTATGAAAATGAAAATTTCTATCCAGAAATTTATTGTTTTTAATAT-TGAA-------- 9834
                || | | ||| ||| | |      |||| ||   || || |||   ||| || ||||        
Sbjct  93294804 CATAAAATATCAAAGT-ACCCAAACTATACA-TTATATACTGTACATAAAATATGAAATTACATC 93294866

Query  9833     AAATCCATATTTGTATAATAATATA-CTTAGTTAAT-AATAATATATTAT----TTTTCAAAAAA 9775
                ||||  ||||| |    |||| |||    |||  || ||  ||| |||||    | | || ||||
Sbjct  93294867 AAATATATATTAGGTACATAAAATATGAAAGTACATCAAATATAGATTATATACTGTACATAAAA 93294931

Query  9774     AATTAATATTTTCAAAAATAAAATATATATTAACTGTTAAAGATATATGATACCGAAGATA-AAA 9711
                 || || | |  |  ||||| |   |||||  ||| |  | || |||| | |    | | |  | 
Sbjct  93294932 TATCAA-AGTACCCCAAATATATATTATAT--ACTCTACATGAAATATCAAAGTTCACAAACTAT 93294993

Query  9710     ATAGTGAAATATCTATATTAAAT-TCGATTCACACAA-ATATAGTTTTATTAATAATAAAAAAAA 9648
                ||| |  |   | || || |||| || |   || |||  ||||  ||   || |  || ||||||
Sbjct  93294994 ATATTATATACTGTACATAAAATATCAAAGTACCCAAGGTATACATTCTATACT-GTACAAAAAA 93295057

Query  9647     TTTAATGAATGTGCTGAATTTTAAGAAATAGTAGAAGAAGTTTTAAAAATAAATTATAATAATTT 9583
                |   || || || |  ||    |  |  || || |     |  |  | ||||| ||| | |    
Sbjct  93295058 T---ATCAAGGTACCCAA----AGCATGTATTATA-----TACTGTACATAAAATATGAAA---G 93295107

Query  9582     TATATCTAACGAATATTTATGTTCTG-AAATAAAACCGATTTAGAATATATAAAATCAAATTTTA 9519
                || ||| ||   |||||| | ||||| | |||||        | |  | |  | | || || |  
Sbjct  93295108 TACATCAAATATATATTT-TATTCTGTACATAAA--------ATATCAAAGTACACCAGATATAT 93295163

Query  9518     ATCAAATAGATAATATAAATTTAC-AATTAATAAATGTATGAATGATTCAATGGATATATAA--- 9458
                ||   ||||   | |||||   || || ||   ||  |||  || ||  | || | ||| ||   
Sbjct  93295164 ATTCTATAGTGTACATAAAACAACAAAGTACCCAAACTATACATTATATACTGTACATAAAATAT 93295228

Query  9457     -AATTTTGATGAAAATTATATT--TTAC--AATTAATGATAGAATATTATTCTTGAGATGAGTCT 9398
                 || ||  || |||  ||||||   |||  ||   |||| |||| || |  | | |||| | | |
Sbjct  93295229 GAAATTACATCAAATATATATTAGGTACATAAAATATGAAAGAACATCAAACAT-AGATTA-TAT 93295291

Query  9397     CGTGGATGTTTATTTTAATA-----CAAAATACAAAATTTA-ATTCTTTCTGAGGATTACAAAAT 9339
                  || |     | | | | |     | ||||| | | | || | |||   |||  ||  ||||  
Sbjct  93295292 ACTGTACAAAAAATATCAAAGTACCCCAAATATATATTATATACTCTACATGA-AATATCAAA-- 93295353

Query  9338     CTTTTAAAGACAAATGCATATATATAAAACAAATTATATTGTTATGTCATAAAAATTTGTTTTTG 9274
                 ||| | | || |     ||||||    ||| |  ||||    | ||    ||  | | | ||  
Sbjct  93295354 -TTTCACAAACTATATATTATATACTGTACATAAAATAT--CAAAGTACCCAAGGTATATATTCT 93295415

Query  9273     AAATAATATAAAACAAATAAA---ACACTATGTCT-TCTTACGTAGATGAATAT-ATAGATGAAA 9214
                | |   || |||| | || ||   || | | |  | | |||  ||  || |||| | | ||||||
Sbjct  93295416 ATACTGTACAAAAAATATCAAAGTACCCAAAGCATGTATTATATA-CTGTATATAAAATATGAAA 93295479

Query  9213     TTATA-AAAATA-AAAGAAAATTCTG---ATAATATA-------ACATTAGATAT-TGTCATAAA 9162
                 || |  ||||| | |    ||||||   |||| |||       |||  |||||| | |  || |
Sbjct  93295480 GTACATCAAATATATATTTTATTCTGTACATAAAATATCAAAGTACACCAGATATATATTCTATA 93295544

Query  9161     ATGTATTAAACTTATCGACGAAGAAGATTTATATATTTTAAGAAATAAACGTAAAAT-TTAAAAT 9098
                 ||||   ||  || | | | | |  |  |||| ||| ||   | |  || |||||| | ||| |
Sbjct  93295545 GTGTACATAAAATAACAAAGTACACAAACTATAAATTATA--TACTGTACATAAAATATGAAATT 93295607

Query  9097     GGTTATGATGTTGATTATTTCACTAAAAGCGGAAATTATATAATAGAAAAAGGTGACTGGTGTCC 9033
                   |   || |  ||||  |   |||||   |||| || || | | | | |  |   |  ||| |
Sbjct  93295608 ACATCAAATATATATTAGGTACATAAAATATGAAAGTACATCAAATATAGA-TTATATACTGTAC 93295671

Query  9032     TCCTA--ATCGTTATATAAAAAATATAAATTTCTATA-AAAAAATGTATGGAGATGAAA---AAG 8974
                   ||  |||  | ||    ||||||| |||| ||||    | ||| |   | || |||    | 
Sbjct  93295672 ATATAATATCAATGTACCCGAAATATATATTT-TATACTCTACATGAA---ATATCAAAGTTCAC 93295732

Query  8973     GAACACAAATGTATGAAAATATACAT-AAATATGA---TAACGAATATATTTTATTTTAT--TAT 8915
                 ||| || || |   | | | | ||| |||||| |   || | ||  || | |||| |||  | |
Sbjct  93295733 AAAC-CATATATTATATACTGTGCATAAAATATCAAAGTACCCAAGGTA-TATATTCTATACTGT 93295795

Query  8914     ACTAAAGATGAATTTAAACATATAAAATCTGATAAAATAGATGATAATTTCAATGATGTGTTTAA 8850
                || ||| ||  ||  ||  |   |||   || ||  ||| |   ||  |  ||| |||      |
Sbjct  93295796 ACAAAAAAT--ATCAAAGTACCCAAAGCATG-TATTATATACTGTACATAAAAT-ATG------A 93295850

Query  8849     AAATATATTAACAAATATAATAAATTATATAAAAAATACGGATTTTTATTAATCTATGTTATAAA 8785
                || || || || | ||||| |  ||| | || | || |        ||| ||  ||    | | |
Sbjct  93295851 AATTACATCAA-ATATATATTTTATTCTGTACATAAAA--------TATCAAAGTACACCAGATA 93295906

Query  8784     AAAAT--AATAATTTTTTTGAAAAAACATATTTATATTAATATATAATCATGGACAAGTATATAA 8722
                 | ||   ||| | |   | ||| | || | |      | ||||  || ||  ||  ||| ||||
Sbjct  93295907 TATATTCTATAGTGTACATAAAATATCAAAGTACCCAAACTATA-CATTATATAC-TGTACATAA 93295969

Query  8721     TAATAAATGGATTTATAACTATTTTTAGTCAAATTATATGTAATGAATATGATTATTGTTTAAAT 8657
                 |||   || | ||| | | | | |   | | ||||  |  |   |||||||   |   | ||||
Sbjct  93295970 -AAT--GTGAAATTACATCAAATATATATTATATTAGGTACATAAAATATGAAAGTACATCAAAT 93296031

Query  8656     AAAATAAAAATAC--AAAATCATATAGTAA-ATAATAATAATAT-TACTATAGA-TGGATATGAT 8597
                | |    | ||||   | || | |||  || |||     ||||| || | || | || | |||| 
Sbjct  93296032 ATAGATTATATACTGTACATTAAATACCAATATACCCCAAATATATATTTTATACTGTACATGAA 93296096

Query  8596     ATACACATAGATAAAATAATATATA-TAACTAATAAATATAAAAAATTATACGGAAACAATAATA 8533
                |||  || || | | | | |||||| ||  || |  | |||||| || | |  | | | |   ||
Sbjct  93296097 ATA-TCAAAGTTCACACACTATATATTATATACTGTACATAAAATATCAAA--GTACCCAAGGTA 93296158

Query  8532     TAAATACGA-AATATGAAATAAATATTA---TACGCAGAATAAATATATTTTATGATTCTAAAAA 8472
                || || | | | | |  || ||| || |   ||| || |  |  |||  | ||   | |  ||||
Sbjct  93296159 TATATTCTATACTGTACAAAAAACATCAAAGTACCCAAAGCATGTATTATATACTGTACATAAAA 93296223

Query  8471     TAAAAATGT-------ATCTATGTCTTGTTAT---AATAAAAAATGTAAATATGATGATTATATA 8417
                ||  || ||       || ||| | || || |    |||||| ||  || ||       ||||||
Sbjct  93296224 TATGAAAGTACATCAAATATATATTTTATTCTGTACATAAAATATCAAAGTACACCAGATATATA 93296288

Query  8416     TGTAAAATTAATGATAACGAATATATATTTTGGGATGTTTTAAACTTTGATACAGTA-ATAAATT 8353
                |   | | |    ||||  |||||  |  |    |   | || | ||  |||| ||| ||||| |
Sbjct  93296289 TTCTATAGTGTACATAA--AATATCAAAGTACCCAAACTATACA-TTATATACTGTACATAAAAT 93296350

Query  8352     CATCTAATATAATTTATGAATGTGATGATAATA-TCAGAGATTTTAATAAAGTAGGACTAATGTC 8289
                 ||  ||| ||  | |   || | || ||| ||   | | |   ||| ||||||   | |||   
Sbjct  93296351 -ATGAAAT-TACATCAAATATAT-ATTATATTAGGTACATAAAATAAGAAAGTACATCAAAT--- 93296409

Query  8288     AAAATATTTAATACCTAGTATCATAATATTAA--TAATATTAATATTAATAATATTATTATTAAG 8226
                 | | |||  ||||     || | ||||| ||  ||     |||||  || ||||  |    | |
Sbjct  93296410 -ATAGATTATATACTGTACAT-AAAATATCAAAGTACCCCAAATATATATTATATACTCTACATG 93296472

Query  8225     ATTTATTTACATTAAAAAAATATTTCATATATA-TGAAAGCGTAAGATAATAAATTATTTTTATT 8162
                |  |||  |  || | ||| ||| |  |||||| || |  | ||| |||  ||| ||       |
Sbjct  93296473 AAATATCAAAGTTCACAAACTATATATTATATACTGTA--CATAAAATATCAAAGTACCCAAGGT 93296535

Query  8161     AAACAGTAT---CAGGCCATAATGATTCATAAGTAGGTAAACTACTACGTCTAT-GTCTATGTTT 8101
                | | | | |   | |  || ||    ||| |||||   |||  |     | |||  | ||| |  
Sbjct  93296536 ATATATTCTATACTGTACAAAAAATATCA-AAGTATCCAAAGCATGTTTTATATACTGTATATAA 93296599

Query  8100     TTTACAAACATCTATTAAGAAAGATATTGTTGCATTTTCA-ATTTTATC-AATTTTAACAG-CAT 8039
                  ||  ||  |  ||||| | | ||||| |    | | || |   |||| || |  | |||  ||
Sbjct  93296600 AATATGAAAGTACATTAA-AGATATATTTTATTCTGTACATAAAATATCAAAATACACCAGATAT 93296663

Query  8038     AAATTGAATA-TATACCTATCATAATTAAAATATAACATATTAATAATATTATATATTGTATTTT 7975
                | |||  ||| | ||| ||  ||||  ||| ||  ||| | | |||| |||||||| ||||  | 
Sbjct  93296664 ATATTCTATAGTGTACATAAAATAA-CAAAGTA-CACAAACT-ATAA-ATTATATACTGTACATA 93296724

Query  7974     AAAATTTTCTATACACAAAGTTATTATAATATATAATGTTAAAAATAT-TGATAATAATACAAAT 7911
                |||  |     ||||  || |       |||||| | ||  | || || ||| | ||   |||||
Sbjct  93296725 AAATATGAAATTACATCAAAT-------ATATATTAGGTACATAAAATATGAAAGTACATCAAAT 93296782

Query  7910     AAATATCCTATA-AATAAAATTAATAAATC-AGGTAGTTGTATTTTTTTTTTATTTATTTCATTT 7848
                | | ||  ||||   || |  ||||  ||| | |||     | | | | |||  |  | |   | 
Sbjct  93296783 ATAGATTATATACTGTACATATAAT--ATCAATGTACCCCAAATATATATTTTATACTCTACATG 93296845

Query  7847     TTATATTTATTATAACAATCGATACATATTTTATTAT-CATAATTATTAATATTATTAACTGACA 7784
                  ||||  |   | |||| | ||||||  | || | | |||||     ||||| |  || | || 
Sbjct  93296846 AAATATCAAAGTTCACAAACCATACATTATATACTGTACATAA-----AATATCA--AAGT-ACC 93296902

Query  7783     TATTGTATATATTATATAATACCAAGAAATAGATCTTAATGTATATTATTTTTTTTCAAAACATC 7719
                 |   |||||||| |||| |    | ||| |||| | || |||    |    | |  |  | || 
Sbjct  93296903 CAAGTTATATATTCTATACT--GTACAAA-AGATATCAAAGTACCCAAAGCATGT--ATTATATA 93296962

Query  7718     TTTCCTATTATTTATATAAATATATAAATAATATATTATAAACATTATA-AATATAACAAAATA- 7656
                 |   ||| |  |||  || || || ||  |||||||||| ||  || | || ||| |||| || 
Sbjct  93296963 CTGTATATAAAATATGAAAGTACATCAAATATATATTATATACTGTACAGAAAATATCAAAGTAC 93297027

Query  7655     --CAAAAATAAATTATAT-------ATATTAT-TTAATGT-----TAGTATAGCATAATCAACTA 7606
                  || | ||| ||| |||       |||  || | || ||      | |||| ||| ||  ||| 
Sbjct  93297028 ACCAGATATATATTTTATAGTGTACATAAAATATCAAAGTACCCAAACTATA-CATTATATACTG 93297091

Query  7605     TTTTTAAAGAATCTAAATTC--CAAATATATATAACGTTAATAGG-AAATAATAATTCACCATTT 7544
                |   ||||  ||   | | |  ||||||||||| |   || |||| | |||| |  | |  |  |
Sbjct  93297092 TACATAAAATATGAGATTACATCAAATATATATTA---TATTAGGTACATAAAATATGA--AAGT 93297151

Query  7543     TTATCATAAATTAATAATCTCCCAAGTGGTTCAGCATGAAATAATTTAAATGTAGTATTATTATA 7479
                  |||| | ||  || || | |        |   ||| |||||   | || |||     | ||||
Sbjct  93297152 ACATCAGATATAGATTATATAC--------TGTACATAAAATA---TCAAAGTACCCCAAATATA 93297205

Query  7478     TATTCTTATATA-TCTTTCGTTATTTTCTATTGGAACAGTACCATATATACTATATTCGTATAT- 7416
                ||   ||||||| |||      | | || |     |||  || ||||||  |||| | ||| || 
Sbjct  93297206 TA---TTATATACTCTACATGAAATATCAAAGTTCACA-AACTATATATTATATACT-GTACATA 93297265

Query  7415     --TGTTCTAAAAAAACGTGTTAT-TTTTATATA----AAAATATAAATC-AAACACCCAATGAGG 7359
                     || ||  |  |  | ||| | || ||||    | || | | ||| ||| |||||| |   
Sbjct  93297266 AAATATCAAAGTACCCAAGGTATATATTCTATACTGTACAAAAAATATCAAAATACCCAAAG-CA 93297329

Query  7358     TCTATTATTTTCTATAGTTGTAATTTTTGCATAAGTTTTTTTATTAATAGATAAAATT-TGTATA 7295
                | |||||| | || ||  | |||  | ||   ||  |   |||   ||| ||   ||| |||| |
Sbjct  93297330 TGTATTATATACTGTA--TATAAAATATG---AAAATACATTAAATATATATTTTATTCTGTACA 93297389

Query  7294     TTAAGTAGTGTTAAATTATTAAAACCTATAACTTGTATTTTATTCATTTATTTTATAAATATAGA 7230
                | || ||   | ||| ||  |  |  ||||  || |||  | |  ||  | |    || || | |
Sbjct  93297390 TAAAATA---TCAAAGTA-CACCAGATATATATTCTATAGTGTAGATAAAATAACAAAGTACACA 93297450

Query  7229     CATT----ATTATATCCATGGTCTCCAATA------TTCTTC--TTGTTTATTAGTTA-ATATTA 7178
                 | |    ||||||| |      |  ||||      | | ||   | | |||||| || |||  |
Sbjct  93297451 AACTATAAATTATATACTGTACGTAAAATATGAAATTACATCAAATATATATTAGGTACATAAAA 93297515

Query  7177     TCTCAAATGTAGGATAATTATCTACTA-ATAAT---AATTTAGTAT-TATGAACTCTAGTATAAT 7118
                | | ||| |||    || |||  | || ||| |    || || |||  ||| |||| |    |||
Sbjct  93297516 TATGAAA-GTACATCAAATATAGATTATATACTGTACATATAATATCAATGTACTCCA----AAT 93297575

Query  7117     GTATTTTTAGACCTCTTACATTCATCATCA----TAAGATTACATAATTTACAAA--ATGCATAA 7059
                 ||| |||    ||| |||||  |  ||||    | |||   ||||  ||| | |   | |||||
Sbjct  93297576 ATATATTTTATACTC-TACATGAAATATCAAAGTTCAGAAACCATACATTATATACTTTCCATAA 93297639

Query  7058     TTATTATGAGAATAATTTTTTTTTA-ATTCTATTCTCAACATCTTGTATAATTATATTAATTGTA 6995
                  | ||| | | ||    |    || ||||||| ||  |||     ||| |   ||   |    |
Sbjct  93297640 --AATATCAAAGTACCCATGGCATATATTCTATACTGTACAAAAGATATCAAAGTACCCA----A 93297698

Query  6994     ATGATATATTTTCAAAAATTGAATTTTTAATAATAAATTA-ATAAAATAAACAATCATGAATATC 6931
                || || ||||   | | | || |  |  ||||  ||| || || ||||| | | |      | | 
Sbjct  93297699 ATCATGTATT---ATATACTGTACATAAAATATGAAAGTACATCAAATATATATTTTATTCTGTA 93297760

Query  6930     AAAAAAATTTGTAAAATACTTTTTGGAATATTATTTGTTTTTACAACTATA-ATAATATATCATA 6867
                 | ||||| || ||| |||        |    || | | ||    | | || |||| |||||| |
Sbjct  93297761 CATAAAATATG-AAAGTAC--------ACCAGATATATATTCTATAGTGTACATAAAATATCAAA 93297816

Query  6866     ATA---TAACTA-ATAATA-ATGATGAATATGATATTGAAAGAAATATAACCGAAATATATAAAA 6807
                 ||    ||||| ||| || ||  || | || | ||   | ||||| ||    |||||| ||  |
Sbjct  93297817 GTACCCAAACTATATATTATATACTGTACATAAAAT---ATGAAAT-TACATCAAATATGTATTA 93297877

Query  6806     TATTA-----AAAAAATATGAAA------AAAATATTGATAATATTAATGAATATTTAAAGAAAA 6753
                |||||     | |||||||||||       |||||| ||| ||| ||  | | | | ||| |  |
Sbjct  93297878 TATTAGGTACATAAAATATGAAAGTACATCAAATATAGATTATA-TACCGTACA-TAAAATATCA 93297940

Query  6752     ATGATTTATCTGAAATA-ATAGAATTTAC--TGAATCTACTATAAAATCAACAGATATTACGGAT 6691
                | |   || |  ||||| |||  || |||  |  ||  | ||| |||| | || | | ||   ||
Sbjct  93297941 AAG---TACCCCAAATATATATTATATACTATACATGAAATATCAAAT-ATCACAAACTATATAT 93298001

Query  6690     TTTAT----TAAATCAACTGATTCTACTATAAAATCAACAGATT-TA-AGTG---AAATAGTATC 6635
                | |||    || || || | ||   | ||   |||  | | ||| || ||||   ||| | ||||
Sbjct  93298002 TATATACTGTACATAAAAT-ATCAAAGTACCCAATGTATATATTCTATAGTGTACAAAAAATATC 93298065

Query  6634     AAA-TA-CTACGGATTCTATTAAATCAACTGATTCTACTATAAAATCAACAGATTTAAGTGAAAT 6572
                ||| || | |  |  | ||||| ||  ||||    ||| |||||||  | | |  ||  | ||||
Sbjct  93298066 AAAGTACCCAAAGCATGTATTATAT--ACTG----TAC-ATAAAAT--ATAAAAGTACATCAAAT 93298121

Query  6571     A-CTATCAAATAC--TACGGATTCTATTAAA--TCAACTGAT-TCTACTATAAAATCAACAGATT 6513
                |  |||   || |  |||  |   ||| |||   || | ||| | || | || | |  |||   |
Sbjct  93298122 ATATATTTTATTCTGTACATAAAATATGAAAGTACACCAGATATATATTCTATAGTGTACA---T 93298183

Query  6512     TAAGTGAAATACTATCAAATACTACAGATTCTATGGATTCTATTAAAT---CAACTGATTCTACT 6451
                 || |   | | || | || |||| | ||| |||    |  || ||||    || |   || | |
Sbjct  93298184 AAAATATCAAAGTACCCAA-ACTATACATTATATACTGTACATAAAATATGAAATTACATCAAAT 93298247

Query  6450     ATAAAATCAACAGATTTAAGTGAAATAGTATCAAATACTACGGAT-TCTATTAAATCAACTGATT 6387
                || | || |    |  ||  | |||||  |  || |||  |  || |  |||| ||    |   |
Sbjct  93298248 AT-ATATTATATTAGGTACTTAAAATATGA--AAGTACATCAAATATAGATTATATACTGTACAT 93298309

Query  6386     CTACTATAAAA--TCAACAGATTTAAGTGAAATACT----ATCAAATACTACAGATTCTATGGAT 6328
                  | ||| |||   |  || || ||  | | |||||    || |||||  | || |||       
Sbjct  93298310 AAAATATCAAAGTACCCCAAATATATATTATATACTGTACATGAAATATCAAAG-TTCACAACTA 93298373

Query  6327     TCTATTAAATCAACTGATTCTAC-TATAAAATCAACAGATTTAAGTGAAATAGTATCAAATACTA 6264
                | ||||| ||  ||||    ||| || || |||||       |||  | ||| | | | |   ||
Sbjct  93298374 TATATTATAT--ACTG----TACATAAAATATCAAAGTCCCCAAGGTATATATTCT-ATACTGTA 93298431

Query  6263     CGGATTCTATTAAATCA---ACTGATTCTACTATAAAATCAACAGATTTAAGTGAAATAGTATCA 6202
                |  |   ||| |||  |   |  |  | || |||| | |  ||| |   |  ||||||   ||||
Sbjct  93298432 CAAAAAATATCAAAGTACACAAAGCATGTATTATATACTGTACATA-AAATATGAAATTACATCA 93298495

Query  6201     AATACTACGGATTCTATTAAATCAACTGATTCTACTATAAAATCA---ACAGATT-TA-AGTG-- 6144
                |||| ||   ||| |||||  |  |   | | |   |  | ||||   | ||||| || | ||  
Sbjct  93298496 AATA-TA--TATTATATTAGGTACATAAAATATGAAAGTACATCAAATATAGATTATATACTGTA 93298557

Query  6143     -AAATACTATCAAA-TACTACGGAT-TCTATTAAATCAACTGATTCTACTAT-AAAATCAACAGA 6083
                 | | | ||||||| |||  |  || | ||||| ||    |   | || ||| ||| |  |||  
Sbjct  93298558 CATAAAATATCAAAGTACCCCAAATATATATTATATACTGTACATGTAATATCAAAGTTCACAAC 93298622

Query  6082     TTTAAGTGAAATACT----ATCAAATACTACAGATTCTATGGATTCTATTAAATCAACTGATTCT 6022
                | ||  | | |||||    || |||||  | ||   | | ||  | ||||  ||  ||||    |
Sbjct  93298623 TATATATTACATACTGTACATAAAATATCAAAGTACCCAAGGTATATATTCTAT--ACTG----T 93298681

Query  6021     ACTATAAA-ATCAACAGATTTAAGTGAAATAGTATCAAATACTACGGATTCTATTAAATCAACTG 5958
                || | ||| |||||   |   ||   |    |||| | |||||      |  || ||||    ||
Sbjct  93298682 ACAAAAAATATCAAAGTACCCAA---AGCATGTATTATATACT-----GTACATAAAAT---ATG 93298735

Query  5957     ATTCTACTATAAAATCAACAGATTTAAGTG---AAATAGTATCAAA-TACTACGGAT-TCTATTA 5898
                |   ||| || ||||  | |  ||    ||   | | | ||||||| |||  | ||| | |||| 
Sbjct  93298736 AAAGTAC-ATCAAATATATATTTTATTCTGTACATAAAATATCAAAGTACACCAGATATATATTC 93298799

Query  5897     AATCAACTGATTCTACTATAAAATCAAC--AGATTTAAGTGAAATACTAT-CAAATACTACGGAT 5836
                 ||    |   |  | ||| |||  | |  |  | ||  | | ||||| | || | | || | | 
Sbjct  93298800 TATAGTGTATATAAAATATCAAAGTACCCAAACTATACATTATATACTGTACATAAAATATGAA- 93298863

Query  5835     TCTATTAAATCAACTGATTCTACTATAAAATCAACAGATTTAAGTGAAATAGTATCAAATACTAC 5771
                   |||| ||||| |   | || ||||  |   |||   | || |   | |||| ||   | || 
Sbjct  93298864 ---ATTACATCAAAT--ATATATTATATTAGGTACA---TAAAATATGAAAGTA-CATGAAGTAT 93298919

Query  5770     AGATTCTATAGATTCTATTAA--ATCAACTGATTCTACTATAAAATCAACAGATTTAAGTGAAAT 5708
                ||||| ||||   |  || ||  |||||   |  | |   | | || |     | ||  ||||||
Sbjct  93298920 AGATTATATACTGTACATAAAATATCAAAGTACCCCAAATTTATATTATATACTATACATGAAAT 93298984

Query  5707     AGTA----TCAAATACTACGGATTCTAT----TAAATCAACTGATTCTACTATAAAATCAACAGA 5651
                |  |    ||| | ||||   ||| |||    || || || | ||   | ||   ||   | | |
Sbjct  93298985 ATCAAAGTTCACAAACTATATATTATATACTGTACATAAAAT-ATCAAAGTACCCAAGGTATATA 93299048

Query  5650     TTTAAGAG-----AAATACTATCAAATACTACATATTCTATGGATTCTATTAAATCAACTGATTC 5591
                ||  | ||     ||| | ||||||  | |||  |    ||| ||| |||    |  |   | | 
Sbjct  93299049 TTCTATAGTGTACAAAAAATATCAA--AGTACCCAAAGCATGTATTATATACCGTACATAAAATA 93299111

Query  5590     TACTATAAAATCAACAGATATAAGTGAAATAGTATCAAATACTACGGATTCTATTAAATCAACTG 5526
                ||  || | ||||| | |||||  | |    |||   || |   |  | |  |  | ||  |   
Sbjct  93299112 TAAAATTACATCAA-ATATATATTTTATTCTGTACATAAAATATCAAAGTACACCAGAT--ATAT 93299173

Query  5525     ATTCTA-CTATTAAATCAACAGATTTAAGT-GAAATAGTATCAAATAC-TACGGATTCTATTAAA 5464
                ||||||   | || || || | ||  ||||    | |||||  | ||| ||| |    ||  | |
Sbjct  93299174 ATTCTATAGAGTACAT-AAAATATCAAAGTACCCAAAGTATACATTACATACTGTACATAAAATA 93299237

Query  5463     TCAACTGAT-TCTACTATAATATCAACAGATTTAACTGAAATACTATTCAAATACTTACCAGAT- 5401
                | || | || || | ||| |||| |  | |  ||  | |||   |||  || |||  | || || 
Sbjct  93299238 TGAAATTATATCAAATAT-ATATTATAATAGGTACATAAAA---TATGAAAGTAC--ATCAAATA 93299296

Query  5400     TCTATTAAATCAACTTGATTCTACTATTAAAATCCACCAGATTTTAGTGAAATAGT----ATCAA 5340
                |  |||| ||    |  |||  | ||  ||| | | ||| || |   |   ||| |    || ||
Sbjct  93299297 TAGATTATATACTGTACATT-AAATACGAAAGTACCCCAAATATATATTTTATACTGTACATGAA 93299360

Query  5339     ATA-CTACGGATTCTA--TAGATTTAATAAATCCAACTGATTCTACTATAAAATCAACAG-ATTT 5279
                ||| | | | |  | |  || || |  || |    ||  |   ||  | |  | | | || || |
Sbjct  93299361 ATATCAAAGTACCCAAGGTATATATTCTATACTGTACAAAAAATATCAAAGTACCCAAAGCATGT 93299425

Query  5278     AAGTGAAATAGTATCAAATACTACG-GATTCTATTAAATCAACTGATTCTACTATAAAATCAACA 5215
                |    |||  ||| || | | || |  | || || ||||  |    || | || || |   || |
Sbjct  93299426 ATTACAAACTGTA-CATAAAATATGAAAGTCCATCAAATATATATTTTATTCTGTACATAAAATA 93299489

Query  5214     -GATATTACAGATTCTATAGATTCTATTAAATCAACTGATTCTACTATAAAATCAACAGATACTA 5151
                  | | ||||     |||| |||||||  | |  ||    |  | ||| |||   ||  | ||||
Sbjct  93299490 TCAAAGTACACCAGATATATATTCTAT--AGTGTAC---ATAAAATATCAAA-GTACCCAAACTA 93299548

Query  5150     CGGATTCTATAGATTTAATAAATCCAACTGATTCTACTATAAAATCAACA-GATTTAAGTGAAAT 5087
                   ||| ||||   |  |||||   |  |||   ||| || ||||  | |  || | ||  | ||
Sbjct  93299549 TACATTATATACTGTACATAAA---ATATGAAATTAC-ATCAAATATATATTATATTAGGTACAT 93299609

Query  5086     AGTATCAAATACTACGGATTCTATAGATTTAATAAATCCAACTGATTCTACTATAAAATCAACAG 5022
                |  ||   | | |||      ||||||||  ||| |    ||  |||  | ||  |||  | |  
Sbjct  93299610 AAAATATGAAAGTACATCAAATATAGATT--ATATACTGTAC--ATT-AAGTACCAAAGTACCCC 93299669

Query  5021     ATATTACAGATTCTATAGATT---TAATAAATCCAACTGATTCTACTATAAAATCAACAGATACT 4960
                | | || | ||| |||| | |   | | | ||| || |      |||||| | |    | |||||
Sbjct  93299670 A-AATATATATTTTATACAGTACATGAAATATCAAAGTTCACAAACTATATATT----ATATACT 93299729

Query  4959     ACAGATTCTATA-GATTCTATTAAATCAACTGATTC--TACTATAAAATCAACAGATTTAAGT-- 4900
                  | ||   |||  |   ||   ||   |   ||||  |||| || ||  || | ||  ||||  
Sbjct  93299730 GTACATAAAATATCAAAGTACCCAAGGTATATATTCTATACTGTACAA--AAAATATCAAAGTAC 93299792

Query  4899     -GAAA--TAGTATCAAATACTACAGATTCTATGGATTCTATTAAATCAACT---GATTCTACTAC 4841
                  |||    |||| | |||||  | ||   | | ||   | || ||||| |    ||| || |  
Sbjct  93299793 CCAAAGCATGTATTATATACTGTACAT--AAAGTATGAAAGTACATCAAATATATATTTTATTCT 93299855

Query  4840     AAAATCAACAGATTTAAGTGAAATAGTATCAAATACTACAGATTCTATTAA--ATCAACTGATTC 4778
                  |   || | ||  | ||  |  ||    | || ||| ||  |  || ||  |||||   |  |
Sbjct  93299856 GTACATAAAATATCAAGGTACACCAGATATATATTCTATAGTGTACATAAAATATCAAAGTACCC 93299920

Query  4777     -TACTATAAAATCAACAGATACTACAGATTCTATAGATTTAATAAATCCAACTGATTCTACTATA 4714
                  |||||||| |    | |||||  | ||   | | ||  ||| |   ||| |   | || ||||
Sbjct  93299921 AAACTATAAATT----ATATACTGTACAT--AAAATATGAAATTACATCAAAT--ATATATTATA 93299977

Query  4713     AAATCAACAGATACTA-CAGATTCTAT-AAATCTAGATGAATCTACTATAAAATCAACAAATATT 4651
                  |   ||| | | ||  | | |  || |||| |||||  || |||| ||    ||  |||||  
Sbjct  93299978 TTAGGTACATAAAATATGAAAGTACATCAAATATAGAT-TATATACTCTA----CATTAAATACC 93300037

Query  4650     ACA-AATTCTAAAGAT-TATTTAAAACAAATGTATAAAACATTTTTATTGAAATAATATGTTAAA 4588
                | |  |  | ||| || | ||| | ||   |  || ||| ||     || | | | ||| |   |
Sbjct  93300038 AAAGTACCCCAAATATATGTTTTATAC-TGTACATGAAATATCAAAGTTCACAAAGTATATATTA 93300101

Query  4587     ATTAATATACACAATATGGCTTTATTAATAAAAGAAGATAACAAAAAAACTATTGTAACATTTGA 4523
                  || | |||| || ||  |   | ||   || | | |||    |     || ||| |||   ||
Sbjct  93300102 TATACTGTACATAAAATATC-AAAGTACCCAAGGTATATATTCTA-----TACTGT-ACAAAAGA 93300159

Query  4522     TAT---TTTAACAGGAAAATGTATAACAAAATTAATATCTAATAACGAATATTACGATATTATTG 4461
                |||     || |   |  |||||| | | | |  | ||  ||| | ||| | |||   || ||  
Sbjct  93300160 TATCAAAGTACCCAAAGCATGTATTATATACTGTACATAAAAT-ATGAA-AGTAC---ATCAT-- 93300217

Query  4460     ATCGATATAAAAATTTTTATAATAAAAATAAGAATAAATAACTTTTATA---TATACTCTCTAAT 4399
                ||  ||||   | | | || |  ||| || | | || || |  | ||||   |||| | |  |  
Sbjct  93300218 ATATATATTTTATTCTCTACATAAAATATTAAAGTACATCAGATATATATTCTATAGTGTACATA 93300282

Query  4398     ACATATTTTATAATTATAATT----ATTAAATTC-GTCATTAAAATATCTAAATAACGTATAAT- 4340
                | ||||   |  |    || |    |||| || | ||   ||||||||  |||| || |  ||| 
Sbjct  93300283 AAATATCAAAGTACCCAAACTATACATTATATACTGTACATAAAATAT-GAAATTACATCAAATA 93300346

Query  4339     TATTTTTATTATATGAATTTATATAATTAGTTGTTAAATATCTATTACATTCATCACATAAAATA 4275
                ||| || | || || ||  |||  || ||    | ||||||  |||| || |   ||||||||||
Sbjct  93300347 TATATTAAGTACAT-AAAATATGAAAGTA--CATCAAATATAGATTATATACTGTACATAAAATA 93300408

Query  4274     TTAAT-TAAACAAAAT-----TTACATACTCCGACTTTATCTTGAA----TACTATCTATAT-TT 4221
                | ||| || || ||||     ||| ||||||    |  |   | ||     || | |||||| ||
Sbjct  93300409 TCAATGTACACCAAATATATATTATATACTCTACATGAAATATCAAAGTTCACAAACTATATATT 93300473

Query  4220     CTTAATTCTACATAATCAATATTATTATAATTAAATAATAATTTATGACACT---CAATACATAT 4159
                 |  | | | |||||  ||||| |   ||   ||   |||  || | | |||   ||| | ||||
Sbjct  93300474 ATATACTGTCCATAA--AATATCAAAGTACCCAAGGTATATATTCT-ATACTGTACAAAAAATAT 93300535

Query  4158     TTCTGTATTTTTTTTACATATATCACATAATAATATATTAAATTTTTTATT--TTCATATCTATA 4096
                    |||         ||| ||| | ||| |  ||  | |||| |   | |   ||| || ||| 
Sbjct  93300536 CAAAGTA--CCCAAAGCATGTATTATATACT-GTACCTAAAATATGAAAGTACATCAAATATAT- 93300596

Query  4095     ACCATATTTTGTAGAAAATTTTTTAATCGATAAATTATTATATAATTTATTACATCCAGAACATA 4031
                |   |||| |||| | ||  | | ||   | |    | |||||| | |||    |  | || |||
Sbjct  93300597 ATTTTATTCTGTACATAAAATATCAAAGTACACCAGA-TATATATTCTATAGTGTATATAAAATA 93300660

Query  4030     ATAATTTACAATAATTACAAATTATTTGATTATTATTAAAAAACATACATTTGCAATTAAAACAC 3966
                  ||  |||   || || | |||||   ||  |    | |||| ||  | || ||   || | | 
Sbjct  93300661 TCAAAGTACCCAAACTATACATTAT---ATACTGTACATAAAATATGAAATTACATCAAATATAT 93300722

Query  3965     ACATTTTTATTTATTTTTTTTCTTAA---ACCTATAG-GTAAAATATTTAAATCAGTTATACT-T 3906
                |   | |||  ||  |    | | ||   || |  ||  || | ||| ||    |  || | | |
Sbjct  93300723 ATTATATTAGGTACATAAAATATGAAAGTACATGAAGTATAGATTATATACTGTACATAAAATAT 93300787

Query  3905     CTAATTGCTATATCTTGTAATTTTATAAAATCCAT-AATGATTTATTTTTATAAA-TATGTTTTT 3843
                | || | |   |  ||   ||| ||||  || ||| ||  ||  |  || | ||| ||| | || 
Sbjct  93300788 CAAAGTACCCCAAATTTATATTATATACTATACATGAAATATCAAAGTTCACAAACTATATATTA 93300852

Query  3842     TTTCATATTATTATATATTATTTTGAAAAATAAAATAAATTTATAATATAATAATCATGGACGTA 3778
                |   ||| |  || |||  || |  ||  |   ||   || |||  |||| |   ||   |    
Sbjct  93300853 T---ATACT-GTACATAAAATATCAAAGTACCCAAGGTATATATTCTATAGTGTACAAAAAATAT 93300913

Query  3777     GAACGTAATTTAA-TAAATAATAGATTATCAACATTTCA-AAATGATTATAAAAAATATATATAC 3715
                 || |||    ||  |  || || ||     ||||   | | |  |||| |  ||||||||||  
Sbjct  93300914 CAAAGTACCCAAAGCATGTATTATATACCGTACATAAAATATAAAATTACATCAAATATATATTT 93300978

Query  3714     ATATCAATAATTTTAAT-TTTATTAATAATAATTAT-TATATTAATTTGTTATATAATTTTTGCA 3652
                   ||  ||  |  ||| |  |   | |  |  ||| |||| ||   || || ||||  | |  |
Sbjct  93300979 TATTCTGTACATAAAATATCAAAGTACACCAGATATATATACTATAGTG-TACATAAAATATCAA 93301042

Query  3651     AAAAAAGAAAGTAACTATAAT--AATGATAGTAAAACTATAAATAATATTAAAAATATAT---AT 3592
                |  |   ||| ||   || ||  | ||    |||||    |||| | || ||| ||||||    |
Sbjct  93301043 AGTACCCAAACTATACATTATACACTGCACATAAAATATGAAATTACATCAAATATATATTAGGT 93301107

Query  3591     TCTAATAATATGAATGTTATGTATGATGATGAATTTAAAAATGCCATTATAAGAT-ACTATA--A 3530
                 |  | |||||||| | ||  |   || ||  |||  | | ||  | ||||| || | | ||   
Sbjct  93301108 ACATAAAATATGAAAG-TACATCAAAT-ATAGATTATATACTGTAAATATAATATCAATGTACCC 93301170

Query  3529     TAAATATATAAATAAAAATTCAGAAGAACAAAAAATATTTGAAATAGCAAGAAGTAGAATAACTT 3465
                 |||||||||  | | | |  | | ||| | |  | | || | | | |   |  ||  |||   |
Sbjct  93301171 CAAATATATATTTTATACTCTACATGAA-ATATCAAAGTTCACAAACC---ATATATTATATACT 93301231

Query  3464     CTTTATATAATATGAATATAACAGATATTATAGATTATGATAGATGTGGAGTAAAAGATAATATG 3400
                 |  ||| ||||| || |  ||  |   |||| ||| | |||  |||  |  |||| || | |  
Sbjct  93301232 GTACATAAAATATCAA-AGTACCCAAGGTATATATTCT-ATA-CTGTACA-AAAAATATCAAAGT 93301292

Query  3399     AAAATGATGATAATTGATGAAATGTGTAATGATTACGATAATATAGTTAATGTTTATTATAGATT 3335
                |     |  ||   | ||  | |||  |   | || || | || |   ||| | |||| |  |||
Sbjct  93301293 ACCCAAAGCATGTATTATATACTGTACATAAAATATGAAAGTACATCAAATATATATTTT--ATT 93301355

Query  3334     AAATAATTGTGATAATATCAGA----TCAAGAGAAATACAAAATAGTTT---TAAAAT------G 3283
                  |||  |   | ||||||| |     | ||| | |||    | ||| |   ||||||      |
Sbjct  93301356 CTATACAT---AAAATATCAAAGTACACCAGATATATATTCTACAGTGTACATAAAATATCAAAG 93301417

Query  3282     TATGAAAATTATAATATTATGTTTTATA-ATAGTGAAAAAAATTATAACATAGACA-TATATTGT 3220
                ||   ||| ||| | ||||| |  | || |||    |  |||||| | || | | | | |||  |
Sbjct  93301418 TACCCAAACTAT-ACATTATATACTGTACATAAAATATGAAATTACATCAAATATATTTTATATT 93301481

Query  3219     AATTATA-ATAATAATAATTTCGGCTTTATGTATAAAAAAAATAAT-AAAATAATAATTAACTTA 3157
                |  || | | ||||  ||  |   | | |  |||| |  | ||| |  | |||| |  | |    
Sbjct  93301482 AGGTACATAAAATATGAAAGT--ACATCAAATATAGATTATATACTGTACATAAAATATCAAAGT 93301544

Query  3156     AAAACAAAAATTTTAAGTAGATTAAAGTATGAAATGTATCATATGTTAAGTCATATAT-TTATTT 3093
                |   |||| || |    || | |  |  ||||||   |||| |  | |     ||||| |||| |
Sbjct  93301545 ACCCCAAATATATATTATATACTCTA-CATGAAA--CATCAAAGTTCACAAACTATATATTATAT 93301606

Query  3092     A-TAAACATGATTTTATATTAAATTCTTATACATTTCCATATATAGAATATTATAATGATAAAAA 3029
                | |  |||| |    |||| ||| |     |  |    ||||||   ||| | ||   | || | 
Sbjct  93301607 ACTGTACATAA---AATATCAAAGTACCCAAGGT----ATATATTCTATACTGTACAAAAAATAT 93301664

Query  3028     TGAAATAGACGAAGAAAGAATATATATGTTTAAAAATAATATAAGAAATTGTACTTAAAATTGAA 2964
                  || ||  | ||| | | |||   |  | |  |  ||| ||| ||||  |||| | ||||  | 
Sbjct  93301665 CAAAGTACCCAAAGCATGTATAACAAACTGT--ACCTAAAATATGAAA--GTACATCAAATATAT 93301725

Query  2963     ATATTA------AATAAAAATAT---AATATAACAGTTATGTTTTGGTTAATATTATTAATACCT 2908
                || |||      |   |||||||   | || | ||| ||| | ||   || | |   ||| |  |
Sbjct  93301726 ATTTTATTCTGTACATAAAATATCAAAGTACACCAGATATATATTCTATAGTGTACATAAAATAT 93301790

Query  2907     TCATTT------ATTATTTGTTGTGAGCCG-AAACAAAGTAAGTATTTCTGTGATATATATTACG 2850
                  |  |      | |||   || |   | | | | ||| || | | ||     | ||||||    
Sbjct  93301791 CAAAGTACCCAAACTATACATTATATACTGTACATAAAATATGAAATTACAGCAAATATAT---- 93301851

Query  2849     ATTGTATAAATAATAATTTAATTATGAAATCGTGTA-ATAATAACGAGGTTAGATATAATAATAC 2786
                ||| ||| |    ||  | || |||||||    ||| || | |   || ||  ||||| |     
Sbjct  93301852 ATTATATTA--GGTACGTAAAATATGAAA----GTACATCAAATATAGATT--ATATACTGTACA 93301908

Query  2785     TTGCATAACACAAT---CTGAGTATAAAAATATTACTGGTAAT-TATTGTCATAGATGTAATAAA 2725
                ||  ||| || | |   |  | |||| |  |  |||||   ||  | | ||| || |  |  || 
Sbjct  93301909 TTAAATACCAAAGTACCCCAAATATATATTTTATACTGTACATGAAATATCAAAG-TTCACAAAC 93301972

Query  2724     AATATTTTAATTCCAGGA-ATACATTATAATCCTTTAATGTGTAATAAATTATCTAATTC----T 2665
                 |||| |||  | | | | ||| | ||| |   |       || ||| ||| | || | |     
Sbjct  93301973 TATATATTATATACTGTACATAAAATATCAATGTACCCAAGGT-ATATATTCTATACTGCACAAA 93302036

Query  2664     ATGTGTTGTTTTGAAGAAGATAATTATATTATATATTGTACTGAACAAAATAATAAA-TATATTT 2601
                |  | |   | | |  ||   |  | ||||||||| ||||    | ||||||  ||| || ||  
Sbjct  93302037 AAATATCAATGTAACCAAAGCA--TGTATTATATACTGTA---TATAAAATATGAAAGTACATCA 93302096

Query  2600     GGATTAAAGATTATTAT-AATACAGATTGTAAAAGTATTTTAGAAAAAATAAAGTATTAATTTTT 2537
                    || |  ||||| |  | | | | | | ||||||    ||| | |      ||||   |  |
Sbjct  93302097 AATATATATTTTATTCTGTAAATAAAATATCAAAGTACACCAGATATA------TATTCTATAGT 93302155

Query  2536     GTTTTGTTGAATATAATATTTTAAAAA------AGTATTTTC-GTTTAATAATTTTTTAATTAAT 2479
                | |   |  ||||| | | |    |||      | ||| | | ||  |  || | |  |||||  
Sbjct  93302156 G-TACATAAAATATCAAAGTACCCAAACTATACATTATATACTGTACATAAAATATGAAATTACA 93302219

Query  2478     TCTAATAAACTATCCTTTGATAAA-----TAATTATATGACATTTCTATTAAACATTTACAATCT 2419
                || |||| |   |   |  |||||      || || || | || |  |||| | | |    || |
Sbjct  93302220 TCAAATATATATTAGGTACATAAAATATGAAAGTACATCAAATATAGATTATATACTGTACATAT 93302284

Query  2418     TCCATAGATTTTAATAAATTATAATTATTAGATTCTTTATTTATTTTATCATTTGCTATTCCGTT 2354
                   ||  || |   | || ||||  | ||| | |||  ||  | | |   | ||   |  || | 
Sbjct  93302285 AATATCAATGTATCTGAAATATATATTTTATACTCTACATGAAATATCAAAGTTCACAAACCATA 93302349

Query  2353     AATTAAATCTTTATCATAAACTA-AAGAATAATTATCTAATTTAATATATATTTCATTTAACATA 2290
                 |||  ||  |   |||||| ||  | ||||   |    || || | |||| |  |   || |||
Sbjct  93302350 TATTGTATACTGCACATAAAATATCAAAATACCCAAGGTATATATTCTATACTGTACAAAAAATA 93302414

Query  2289     TCTTCGTTAGC-ATTCATTTATTATAAA---TATATTGAAAAATAAA-TATATAAAATAAAAATG 2230
                ||   ||   | |  ||  ||||||| |   || ||  || | |||| || || ||||| | || 
Sbjct  93302415 TCAAAGTACCCAAAGCAGGTATTATATACTGTAAATAAAATATTAAAGTACATCAAATATATAT- 93302478

Query  2229     TTTAACATGGATATTTGTGAAGAATGTGGATATGAAGATATAAATTGTGT-TTGTATTTATGAAT 2166
                ||||   || | ||     |  || ||  |     ||||||| ||| | |   |||  ||  |||
Sbjct  93302479 TTTATTCTGTACATAAAATATCAAAGTACA---CCAGATATATATTCTATAGCGTACATA-AAAT 93302539

Query  2165     GTGAATATTGTGGATTTTCTAT-CTTTGAAGCATGGTGTTGTGAT-TG---TTGTATAGAATATG 2106
                 | ||    ||  |    |||| | ||  |   ||    |   || ||   ||  ||  ||||| 
Sbjct  93302540 ATCAA---AGTACACAAACTATACATTATATACTGTACATAAAATATGAAATTACATCAAATATA 93302601

Query  2105     ATTCTTATTAATTATTCTGAAT---CATATAAATCAGAATATTCATCATCATTTTTTCTATTAAT 2044
                  |  |||||  ||     |||    |  || |||| |||||  || || ||  | |  ||||| 
Sbjct  93302602 TATTATATTAGGTACATAAAATATGAAAGTACATCA-AATATAGATTAT-ATACTGTACATTAAA 93302664

Query  2043     TTCTGTTTTTAATTCAGTTAAAATATTAAGAATTTTTTCTAAAATCTCA---TTAGTATTTTGTA 1982
                | |      ||   ||  | | |||||    | | |   | |||| |||   ||   |   | ||
Sbjct  93302665 TAC-CAAAGTACCCCAAAT-ATATATTTTATACTGTACATGAAATTTCAAAGTTCACAAACTATA 93302727

Query  1981     TTTTATTAACAATAGAATTATCAATATC-TTGTACAGAAGGCAT-TATT-TATTATTAAAAAATA 1920
                | ||||  ||  || |  ||  ||||||   ||||  |||| || |||| |||  |    ||| |
Sbjct  93302728 TATTATATACTGTACA--TA-AAATATCAAAGTACCCAAGGTATATATTCTATACTGTGCAAAAA 93302789

Query  1919     ATATTAATGTATATACTATAAATAAATAATAAACTTATTAATAAATAATATTTGTATTAAAAT-- 1857
                |||| || |  ||  | |   ||  || ||| |||      || |||| || || ||  | ||  
Sbjct  93302790 ATATCAAAG--TACCCAAAGCATGTATTATATACT-----GTATATAAAATATGAATGTACATCA 93302847

Query  1856     AATATAATTCTTCTAATTTA-ATAAGATTTTTTATTCCTTCTAAAGAAATAATAT-TTGTATTAT 1794
                ||||||  | || |  | || |||| || |   | | |  | | | | ||| | | | || |   
Sbjct  93302848 AATATATATTTTATTCTGTACATAAAATATCAAAGTAC-ACCAGATATATATTCTATAGTGTACA 93302911

Query  1793     TACAATAT-AATATTTCTAAATTA-ATAAGATTTTCTATACCTTTTAAAGAATTAATTTTTGTAT 1731
                || ||||| ||  |  | ||| || | |  || | || |||    ||||  || || ||   |  
Sbjct  93302912 TAAAATATCAAAGTACCCAAACTATACATTATATACTGTAC---ATAAAATATGAAATTACATCA 93302973

Query  1730     TATGACAAAATAATTTTTTTAAAT-TAATAAGATTTTCTATTCCTTTTAGAGAATCAAGT-TCTG 1668
                 || | | | ||  ||   || ||  |||| ||   |  ||    | ||||  ||  | | |   
Sbjct  93302974 AAT-ATATATTATATTAGGTACATAAAATACGAAAGTACATCAAATATAGATTATATACTGTACA 93303037

Query  1667     TAACATAACAATGTATTTGTTCTAAATTAATAAGATTTTTTGTTTGTTTTAAAGAATCAATTTTT 1603
                ||| ||| ||| |||      |  |||  |||  || |  |||      | ||  |||||     
Sbjct  93303038 TAAAATATCAAAGTA-----CCCCAATATATATTATATACTGT---ACATGAAATATCAA----A 93303090

Query  1602     GTATAAGAACAATCTAATTTTTTTAAATTA-ATAAGATTTTCTATTCCTTTTAAAGAATTAATTT 1539
                ||  |  ||| || ||  || | ||   || |||| || |   | | |    || | ||  ||| 
Sbjct  93303091 GTTCACAAACTATATA--TTATATACTGTACATAAAATATCAAAGTAC--CCAAGGTATATATTG 93303151

Query  1538     T----TGTATAAGAACAATCTAATTCTTTTAAATTAATAAGATTTTCTATTCCTTTTAAAGAAAC 1478
                |    |||| || ||  ||| ||      ||    ||  |  | || ||| || |  | | ||  
Sbjct  93303152 TATAGTGTACAAAAAATATCAAA-----GTACCCAAAGCATGTATTATATACCGTACATAAAATA 93303211

Query  1477     TATTTTTGTTTCAGA-ACA-ATCTAATTCT---TCTAAATTAATTAAATTTTTTAATATTTCGAT 1418
                ||   ||   ||| | | | || | |||||     |||| | || ||| |     | || |  ||
Sbjct  93303212 TAAAATTACATCAAATATATATTTTATTCTGTACATAAAAT-ATCAAAGTACACCAGATATATAT 93303275

Query  1417     AAAATCGATATTTATACCATAACAAATTA--AATTTTTTAAATTGGTTAGA-TTTTCTAAATATT 1356
                |  || | | |  |||  ||| |||| ||   |   | || |||   || | | | |  || || 
Sbjct  93303276 ACTATAG-TGTACATAAAATATCAAAGTACCCAAACTATACATT--ATACACTGTACATAAAATA 93303337

Query  1355     TTAAA--GAATCAATATTTGTATTTGAACAATTTAATTT--TTCTATATTAATAAGATTTTCTAT 1295
                | |||    ||||| || | |||| |    ||  ||| |     || || ||  | |  || |||
Sbjct  93303338 TGAAATTACATCAA-ATATATATTAGGTACATAAAATATGAAAGTACATCAAATATAGATTATAT 93303401

Query  1294     TCCTTTTAAAGAATAAATATTTGTATTATGAAAATCTAATTTTTTTAAATTA-ATAAGATTTTGT 1231
                 |  | |||| |   |||||   | |     |||| ||  |||| ||   || || | || |   
Sbjct  93303402 AC--TGTAAATA--TAATATCAATGTACCCCAAATATATATTTTATACTCTACATGAAATATCAA 93303462

Query  1230     AATTCTTTTA--AAGAATTAATTTTTGTATAAGAACAATCTAATTTTTTTAAATTAATTAGATTT 1168
                | |||    |  |   ||||  |  |||| |  ||  ||| ||  |    ||  ||  || ||| 
Sbjct  93303463 AGTTCACAAACCATATATTATATACTGTACATAAAATATC-AAAGTACCCAAGGTA--TATATTC 93303524

Query  1167     TGTAACTCTTTAAGAGAATAAATATTTGTTTCATAACATTCTAATTTTTTTAAATTA-ATAAGAT 1104
                | | ||| |   | | || | ||    ||  |  ||   | ||  || | ||   || |||| ||
Sbjct  93303525 TAT-ACTGT---ACAAAAAATATCAAAGTACCCAAAGCATGTA--TTATATACTGTACATAAAAT 93303583

Query  1103     TT---TTTATTTCTTTTAAAGAATTAATACTTGTATAAGAACAATCTAGTTTTTCTAAATTAATG 1042
                 |     ||  ||   || | | || || | |||| |  ||  ||| |  |   | | ||     
Sbjct  93303584 ATGAAAGTACATCAAATATATATTTTATTC-TGTACATAAAATATCAAAGTACACCAGAT----- 93303642

Query  1041     AGATTTTCTATTCCTTCGAGAGAATAAATAATTGTATGTGAGCAAT---TTAATTTTTGTAAAT- 981
                | || ||||||    |  | | || | || |  |||    | | ||   |||  |  |||| || 
Sbjct  93303643 ATATATTCTAT--AGTGTACATAAAATATCAAAGTACCCAAACTATACATTATATACTGTACATA 93303705

Query  980      TAATAAGATTTTTTATCTCTTTTAAAGAATCTATTAGTGTATAAGAACAATCAAATTCTTTTAAA 916
                 |||| ||    |||  ||   || | | | |||||| ||| | |||  || ||| |   | |||
Sbjct  93303706 AAATATGA--AATTACATCAAATATATATTATATTAG-GTACATGAAATATGAAAGTACATCAAA 93303767

Query  915      TTAATGAGATTTTCTATTC-----CTTTTAAAGAA---TAAATATTTGTT-TCAAAACAATATAA 860
                |  |    || | || | |      | | |||| |    |||||| | || |  |  | | || |
Sbjct  93303768 TATAGATTATATACTGTACATAAAATATGAAAGTACCCCAAATATATATTATATACTCTACATGA 93303832

Query  859      TTCTGTTAAATTAATAAGATTTTTTAAATATACTAAAGAATTAATAT--TTGTATTAAAACAATA 797
                       || || | ||  | | |   |||||||  | |   |||||    |||   ||   |||
Sbjct  93303833 AATATCAAAGTTCACAAACTATATATTATATACTGTACATAAAATATCAAAGTACCCAAGGTATA 93303897

Query  796      TAATTCTTTTAATTTAATGAGATTTTCTATTCCTTTTAAAGAATCGATTCTTGTATTGTAACAAT 732
                | |||| | || | ||   | | | || |     |  |||| ||  |||  | || ||||   ||
Sbjct  93303898 T-ATTC-TATACTGTACAAAAAATATC-AAAGTATCCAAAGCATGTATT-ATATACTGTA--TAT 93303956

Query  731      ATAATTTTATTAATTTAGTAAAATTTTCAATACCTTCTAAAGATTTTATATAATAAT-TATTATA 668
                | ||| | |  || |   | |||| |  | |   ||||  | ||   |||| | | |  |  | |
Sbjct  93303957 AAAATATGA--AAGTACATCAAATATATATTTTATTCTGTACATAAAATATCAAAGTACACCAGA 93304019

Query  667      TATTAATTCTTTTAAATTAATAAAATTCTTTATTTCTTTTAAACAAGAATTATATTTTAATTTAT 603
                |||  ||||| |    |  |||||||       |     ||  ||||   || ||| ||   | |
Sbjct  93304020 TATATATTCTATAGTGTACATAAAAT------ATCAAAGTACCCAAGCTATACATTATATACTGT 93304078

Query  602      ATATAAGTTTTGATATAATA-CATTTTGAATCTATAAATTGTA-ATTTAGTAT--CATTATCTAA 542
                | ||||  | ||| || | | ||  |  |   ||||    ||| ||  | |||   | ||  | |
Sbjct  93304079 ACATAAAATATGAAATTACAGCAAATATATATTATATTAGGTACATAAAATATGAAAGTACATCA 93304143

Query  541      ATAATTAAATATAATTTCTAACATTTCTAC--AGGTAACTCCATTTTAACATAATTATTTTTTTT 479
                |  ||  | ||||   | ||   |   |||  | ||| | | | | ||   |  |||   | |  
Sbjct  93304144 AATATAGATTATATACTGTACATTAAATACCAAAGTACCCCAAATATATATT--TTACACTGTAC 93304206

Query  478      TTCAATTTTTAATATT-AGAATATTAATA-TAAATGTTTAACAATAATTTATATAAAATAATTAA 416
                 | || | | ||  || | ||  |  ||| || ||  |  || ||||  |||  ||  ||   ||
Sbjct  93304207 ATGAAATATCAAAGTTCACAAACTATATATTATATACTGTAC-ATAAAATAT-CAATGTACCCAA 93304269

Query  415      TTTATGTATT-TATA-ACCATTTAATATTTTTAA-TAAGCAGATTTTTTATTAT----TATATTT 358
                  ||| |||| ||||   ||   || || |  || ||  || |   | ||||||    | ||| |
Sbjct  93304270 GGTATATATTCTATACTGCACAAAAAATATCAAAGTACCCAAAGCATGTATTATATACTGTATAT 93304334

Query  357      AAAGAATAAATTTTTATATTATAACAATATAATTCT---TCTAAATTATTAAGACTTATTCCTTT 296
                |||  || ||  |  ||   |||   || | |||||     |||| ||| |  |  ||  ||   
Sbjct  93304335 AAAATATGAAAGTACATCAAATATATATTTTATTCTGTACATAAAATATCA--AAGTACACCAGA 93304397

Query  295      TAGAGAATC-AATG-----ATTGTATATGAA------CAATTTATTTTTTTAATATTATTAAGGC 243
                || | | || ||||     ||   |||| ||      |||  |||   ||  ||| | |  |   
Sbjct  93304398 TATATATTCTAATGTGTACATAAAATATCAAAATACCCAAACTATACATTATATACTGTACATAA 93304462

Query  242      AACAT--ATTTCTTTTAAAGA---ATTAATTTTTGTAAATTAGTAAGA-TAATGTATTCCTTTTA 184
                || ||  | ||   | ||| |   ||||  ||  ||| || |  || |  || |||   |   ||
Sbjct  93304463 AATATGAAATTACATCAAATATATATTATATTAGGTACATAA--AATACGAAAGTACATCAAATA 93304525

Query  183      GAGAATCAATATA-TGTTTTAGAACAATCTAATTTTACTAATTTTCAATAAATTCTAAATATTTT 120
                 ||| |  ||||| |||     ||  ||| || |   | ||| |  | || || ||   ||  | 
Sbjct  93304526 TAGATT--ATATACTGTACATAAAATATCAAAGTACCCCAATATATATTATATACT--GTACATG 93304586

Query  119      AAATATATAAATT--ATAATTTTAT-GTATGTATCTGTATAATTAAATATAA 71
                ||||||  || ||    || | |||  |||||| |||||  || |||||| |
Sbjct  93304587 AAATATCAAAGTTCACAAACTATATATTATGTA-CTGTA-CATAAAATATCA 93304636


Query= rs:NC_002520 [NC_002520] Amsacta moorei entomopoxvirus 'L', complete genome.
Length=39990
                                                                      Score     E
Sequences producing significant alignments:                          (Bits)  Value

NC_060927.1 Homo sapiens isolate CHM13 chromosome 3, alternat        133.5    1e-27NC_060927.1 Homo sapiens isolate CHM13 chromosome 3, alternat        114.0    1e-21NC_060927.1 Homo sapiens isolate CHM13 chromosome 3, alternat         98.3    6e-17NC_060927.1 Homo sapiens isolate CHM13 chromosome 3, alternat         80.3    2e-11NC_060927.1 Homo sapiens isolate CHM13 chromosome 3, alternat         45.0    0.6


>NC_060927.1 Homo sapiens isolate CHM13 chromosome 3, alternate assembly T2T-CHM13v2.0
Length=201105948

 Score = 133.5 bits (8960),  Expect = 1e-27
 Identities = 22563/37870 (59%), Gaps = 4003/37870 (10%)
 Strand=Minus/Plus

Query  159913   TAAAGGTACGTTACTCATTTATTATTATTAATATATAAAAAATA-AAAAGTCCTTTTAG-----A 159855
                | || ||||   |   || |||| |   || | || ||||||||  ||||| |    ||     |
Sbjct  92790272 TCAAAGTACCCAAGGTATATATTCT--ATACTGTACAAAAAATATCAAAGTACCCAAAGCATGTA 92790334

Query  159854   TAAAATA-TATATAAAAATTATGATTG-ATATTATA-ATA-ATATTATAATGTATTTATGATGT- 159795
                | | ||| | || | ||| |||||  | | || | | ||| || ||||  ||||  ||  || | 
Sbjct  92790335 TTATATACTGTACATAAAATATGAAAGTACATCAAATATATATTTTATTCTGTACATAAAATATC 92790399

Query  159794   ATTGGCCATCA-ATA-ATCTT-AATAATCTAC--AATCGTTAGATGTTTCGACAGTACAAGGATC 159735
                |  |  || || ||| || ||  ||| | |||  ||    |  | ||  | | | || |   || 
Sbjct  92790400 AAAGTACACCAGATATATATTCTATAGTGTACATAAAATATCAAAGTACCCAAACTATA--CATT 92790462

Query  159734   ATATACTATTTTTATAATTCTAGAAAATAAATCTATAATACAATCTCTAGAATTTGTATATGTTA 159670
                ||||||| |   || |||    |||| || ||| |  ||| | |   || |  |   |||||  |
Sbjct  92790463 ATATACTGTACATAAAAT--ATGAAATTACATCAAATATATATTAGGTACA--TAAAATATG--A 92790521

Query  159669   AATTA-ATACCA-GTACTTTCTGTACTTAAAAATCCAAAAGTTGAAACTGCATAAAATATATTAT 159607
                || || |||  |  ||  || | ||||  | |    ||||  | ||| | |   ||||||| |||
Sbjct  92790522 AAGTACATAAAATATAGATTATATACTGTACA---TAAAATATCAAAGTACCCCAAATATA-TAT 92790582

Query  159606   TAT-TAGTTGAAGCACAGCGCCATTTTTCTTCAAC-----ATTAAAAACATTATCGTTGGGATCA 159548
                ||| || |  |     |    ||  ||||   |||     |||| | ||  ||        ||||
Sbjct  92790583 TATATACTCTACATGAAATATCAAATTTCACAAACTATATATTATATACTGTACATAAAATATCA 92790647

Query  159547   AA-AAC---AGTTAAATCATCAAAATT------TATATTTGCGCTTCTCGCAAATTGTAAATTTG 159493
                ||  ||   || || ||  || | | |       | || |  |  | || ||||   |  |||  
Sbjct  92790648 AAGTACCCAAGGTATATATTCTATACTGTACAAAAAATATCAGAGTATC-CAAAGCATGTATTAT 92790711

Query  159492   AATATGTATCATTATATCTTAATATATATT--CGTAATTTTCGGCATAATACCATAATTGAAAAA 159430
                |   ||||| || | || | ||  || |||   |  || ||        ||| | || |   |||
Sbjct  92790712 ATACTGTAT-ATAAAATATGAAAGTACATTAAAGATATATTTTATTCTGTACAAAAAATATCAAA 92790775

Query  159429   CTAGAAAAGATA---ATGCTGTTGTTATTAATATGACAACTAAAATTTGTACAGTATTCATTCTT 159368
                 || |  |||||   || || | | | |  |||  | ||| ||| |    | | |||  ||| | 
Sbjct  92790776 GTACACCAGATATATATTCTATAG-TGTACATAAAATAAC-AAAGTACACAAACTATAAATTATA 92790838

Query  159367   TTATATATATAAAATCT---ATT--GTTGAAAATATAGTAGATAAATATTGACATATCTATAAAG 159308
                |  | || ||||||| |   |||   |  || ||||| ||| || |||   | ||||    ||||
Sbjct  92790839 TACTGTACATAAAATATGAAATTACATCAAATATATATTAGGTACATA---AAATAT---GAAAG 92790897

Query  159307   TA-TTATAATATCAATTATGTCTTCATCAAAAAAAAATAATCTTGGATATTTTAATAATTTAAAA 159244
                ||  |  |||||  ||||| |  |   || | |  |  ||| |     |  |   || |||| | 
Sbjct  92790898 TACATCAAATATAGATTATATACTGTACATATATTATCAATGTACCCCAAATATGTATTTTATAC 92790962

Query  159243   ACT-GAAGAAGTATCTCAATCCCAAGTTTTTAAA-GATA-ATTATAGACCTGGATATTATGGTTT 159182
                 ||  | ||| |||       | |||||   |||  ||| |||||| | ||| | || |    | 
Sbjct  92790963 TCTACATGAAATAT-------CAAAGTTCACAAACCATATATTATATA-CTGTACATAAAATATC 92791019

Query  159181   GGA-TACAAATGCCGCAAATCCAGCAGATGTGTATAACACAGAATCTAATAAACCATCTACTGTA 159118
                  | |||  | |    | || |   |    |||| || | |  ||| ||  | |||     ||| 
Sbjct  92791020 AAAGTACCCAAGGTATATATTCTATA---CTGTACAA-AAAATATCAAAGTACCCAAAGCATGTT 92791080

Query  159117   GATGTTTGGGGAGATAAACGTT--TAGAAGGTAAAAT-TATACCTAAAAGCAAAAAAAAAAAATA 159056
                     |   | | |||||   |   || |  | |||| ||||  | |      | | |||| || 
Sbjct  92791081 TTATATACTGTACATAAAATATGAAAGTACATCAAATATATATTTTATTCTGTACATAAAATATC 92791145

Query  159055   AGACTGTAAAATGATATAAAATATTGACAATAACAATATATATTTTATTCATTTTAATAAAAAAT 158991
                | | |  |  | |||||   |||||  | || |   || |||  ||||  |  |    |||  ||
Sbjct  92791146 AAAGTACACCA-GATAT---ATATT--CTAT-AGTGTACATAAATTATCAAAGTACCCAAACTAT 92791203

Query  158990   ATGTTAGTGATTATTACTAAATATTATGGATTTATGACAAAAAGTGTTCCTACGTTGATATTTAA 158926
                |  |||   | | |   |||  | |||| | |||   |||| |   ||  ||  | | ||  |||
Sbjct  92791204 ACATTATATACTGTACATAA--AATATGAAATTACATCAAATATATTTTATA-TTAGGTACATAA 92791265

Query  158925   AA-ATGATATTATAGAGTTATATTTATCTATTAATCT-CACATTAGTTATAATAG-----CAAAA 158868
                || | || | || |   | | || ||  |  ||  ||  ||||||  ||  | ||     |||| 
Sbjct  92791266 AATACGAAAGTACA---TCAAATATAGATTATATACTGTACATTAAATACCAAAGTACCCCAAAT 92791327

Query  158867   TTATTTAATATATTATTAATAGATATATTATTATTTAC-GGGTATTTCTCCTATAAT-TACATAT 158805
                 ||| |  |||| | |  || || |||| |   || ||    ||| | |  |||| | ||||   
Sbjct  92791328 ATATATTTTATACTGTACAT-GAAATATCAAAGTTCACAAACTATATATTATATACTGTACA--- 92791388

Query  158804   TTATTATATCTAGATTTCATAAATTCTATATGTGATACTATATCTAATACATCACTATTTTGATT 158740
                 ||| ||||| | | | |  ||  | |||||   ||||| ||   || | | ||   |    |  
Sbjct  92791389 -TATAATATC-AAAGTACCCAAGCTATATATTCTATACTGTACAAAAAATAACAAAGTACCAAAA 92791451

Query  158739   TGAACTTATATA-ACAGT--GAAAAGTTTCATTATTATTGAAAACTATAGCTAGAGATGTATTTC 158678
                  |  |  |||| || ||    ||| | | |   |   |||||  ||||  |     ||||  | 
Sbjct  92791452 CCATGTATTATATACTGTACCTAAAATATGAAAGTACATGAAATATATATTTTATTCTGTACAT- 92791515

Query  158677   TAAATAATAAA----AATGGATTTCTATT-TATATTTAATGT---TTTTCTTAATCCTAATAATA 158621
                 |||||  |||    |   ||| | |||| |||| |  |  |    | ||  | | |  | | ||
Sbjct  92791516 GAAATATCAAAGTACACCAGATATATATTCTATAGTGTACATAAAATATCAAAGTTCCCAAACTA 92791580

Query  158620   TATTTACATTAT-TACTAGACGCTGAATA-AAAATTATATTGATTAGATATAATATTATTTACAT 158558
                    |||||||| ||||  ||    ||||  |||||| ||  | || |||| ||||||  |||||
Sbjct  92791581 ----TACATTATATACTGTACATAAAATATGAAATTACATCAAATATATATTATATTAGGTACAT 92791641

Query  158557   TAAATAT--TGGTATATCTTGTAAATTATTAGCTTGTGTTACTAAAAGATTATTATTTATGTTAA 158495
                |||||||    ||| |||   || |  ||||  |  |||   ||||| || |  |  ||     |
Sbjct  92791642 TAAATATGAAAGTACATCAAATATA-GATTATATACTGTACATAAAATATCA--AAGTA-CCCCA 92791702

Query  158494   AATTTGTCAAAAATATAATATCTGAATAATC---GTATA-AATTTAAATTATTTATATTGTTTAT 158434
                ||| | |   | |||   ||  ||||  |||   ||  | ||  || ||  | |||| ||| |||
Sbjct  92791703 AATATATATTATATACTCTACATGAAATATCAAAGTTCACAAGCTATATATTATATACTGTATAT 92791767

Query  158433   ATTAGTTGCGTTATATGATAATATATATATTTTATTATTATTTATTAAAAAATCTATATTAAACA 158369
                |  | |  |    ||    ||  |||||||| || || | |  |  |||| ||| | | ||  ||
Sbjct  92791768 A-AAATATCAAAGTA-CCCAAGGTATATATTCTA-TACTGTACA-AAAAATATC-AAAGTACCCA 92791827

Query  158368   CAAATGTTAATATATA-AATACCTATAATACCAAA-TA-ATAAAAT-TATTATTAAAAATGTATT 158308
                 |     || ||||||   ||| || ||||  ||| || || |||| |||  ||||   |||| |
Sbjct  92791828 AAGCATGTATTATATACTGTACATAAAATATGAAAGTACATCAAATATATATTTAATTCTGTACT 92791892

Query  158307   GAA---ATAAACTAGAAACATTTATTAAATAAATAATGAATAATAAAATTAGAAGATTTCCAAA- 158247
                 ||   || ||     | |   |||  | |  ||| || |  ||||||| | ||  | | |||| 
Sbjct  92791893 TAATATATCAAAGTACACCGGATATATATTCTATAGTGTA-CATAAAATAACAAAGTATACAAAC 92791956

Query  158246   TAAAAATTTAAAAATG---CCAGAATCTGGTATTA-ATTTTATGTCTAT---GT-TATTTTTTAG 158190
                || |||||  | | ||     | ||| ||  |||| ||   || | |||   ||  ||    || 
Sbjct  92791957 TATAAATTATATACTGTACATAAAATATGAAATTACATCAAATATATATTAGGTACATAAAATAT 92792021

Query  158189   TAAAATAGATAATATGGTATATTTTATAAATCCTATTAAATATAATACTAATGCAAATATAGCTA 158125
                 ||| || || | ||  || ||| ||||      || |||||| |   ||   ||||||    ||
Sbjct  92792022 GAAAGTACATCAAAT-ATAGATTATATACTGTACATAAAATATCAATGTACCCCAAATA----TA 92792081

Query  158124   TATTAGAAAAAATAGATGATGATGATGAAACAAGAGGTAAAGTAACATTTATAC-CTATAAAATA 158061
                ||||  | |  ||| ||||  |  || |||    |   |   ||   | |||||  || | || |
Sbjct  92792082 TATTTTATACTATACATGA--AATATCAAAGTTCACAAACCATATTTTGTATACTGTACATAAAA 92792144

Query  158060   CTTGGAAATA------TTATATAATGAATTAGTTTTAGATCCAAATCATATTA---ATAATATTA 158005
                  |  || ||       |||||| |  | |||| |   |   | |||| | ||   | |  ||  
Sbjct  92792145 TATCAAAGTACCCAAGGTATATATTTTA-TAGTCTACAAAAAATATCAAAATACCCAAAGCATGT 92792208

Query  158004   ATTTTGAAAATAATATTAAA-AGAAAATTTTTTCTATTTTGGACTATAAAAAAATATTTACAAGA 157941
                ||| |  |    | || ||| |  ||| |   || | | |  | | | |     ||  || || |
Sbjct  92792209 ATTATATACTGTACATAAAATATGAAAGTACATCGAATATATA-TTTTATTCTGTACATAAAATA 92792272

Query  157940   TAAAAATATA-AATATTAATACTTTTATTACATCTAAAAAATATAAAGGCATTCCATTAGTATAT 157877
                | ||| || |  | ||  ||| || |||    |  | ||||||| || |  | ||   | |||| 
Sbjct  92792273 TCAAAGTACACCAGATATATA-TTCTATAGTGTACATAAAATATCAAAG--TACCCAAACTATAC 92792334

Query  157876   ATGAGAAAGTCTTTTC-TAAAATCAGAATTATCCAAAACAAGAGATTTTTCTACATTTGCCACAA 157813
                ||   | | ||| | | |||||   ||| |  |   ||  | | | ||   |||||       ||
Sbjct  92792335 AT--TATATTCTGTACATAAAACATGAAATTACATCAAATATATA-TTAGGTACAT-------AA 92792389

Query  157812   TTTATGATGATTTGGATGCTCAAATA-GGAATACCGCCTTTGGGATTTAATCCTAAACCTAAAGC 157749
                  |||||  |  |  |   |||||||  || ||    ||   | |  ||     |||  | ||  
Sbjct  92792390 AATATGA--AAGTACA---TCAAATATAGATTATATACT---GTACATA-----AAATATCAAAG 92792441

Query  157748   TTACCCAAGAAAACATGATA-AATCTACATG-----GTTAAGTTCGGGAGATATATATAATTGTA 157690
                |  |||||  | | || ||| | ||||||||        ||||||   |  ||||||| ||  | 
Sbjct  92792442 TACCCCAAATATATATTATATACTCTACATGAAATATCAAAGTTCACAAACTATATATTATATTC 92792506

Query  157689   TATATCCATTAACTATG--ATTAATACAGATTATGATTATTTTCATTTGATTTTATTTGAAAAAA 157627
                | ||  ||| || ||||  ||||   || ||    ||||| ||   |  ||   || |||||  |
Sbjct  92792507 TGTA--CATAAAATATGAAATTACATCAAATATATATTATATTAGGTATATAAAATATGAAAGTA 92792569

Query  157626   C-TGATAAAAATA-TTGCTACAGTAGCT---TCATCTATG---AGATGCTATAAACTTGAAGATA 157570
                | | | | | ||| ||  | | |||  |     ||| |||   |   | |||| | |     |||
Sbjct  92792570 CATCAAATATATATTTTATTCTGTACATAAAATATCAATGTACACCAGATATATATT---CTATA 92792631

Query  157569   GAGTAAAATTTTTTTTAATGAATGATAAAAAAAGATTTTTTATGTTTCCTATAATTTATAATGAT 157505
                | ||| |     | | || | |    ||  | | ||| | ||   | | || ||| |  ||| | 
Sbjct  92792632 GTGTACATAAAATATCAAAGTACCCAAACTATACATTATATACAGTACATAAAATATGAAATTA- 92792695

Query  157504   CATTTTACTTGTTGCGTAATAGATAAACACTTTGATAAAGATAAAAAAGCTGCATACTTTTTTAA 157440
                | |   |  | |    || ||| || | |       ||| || |||   |  || |  |   | |
Sbjct  92792696 CTTCAAATATATATTATATTAGGTACATA-------AAATATGAAAGTACATCAAATATAGATTA 92792753

Query  157439   TAGTAGTGGTTATATACCAGAACTTATAAAACAAAATAAAAAATATATGTTTATTGAATCTGATA 157375
                || || ||  || |||  | | |  |  |  | ||||| | | ||||  ||   |  ||   |||
Sbjct  92792754 TA-TACTG--TACATAAAATATCAAAGTACCCCAAATATATATTATA--TTCTCTACATGAAATA 92792813

Query  157374   T-GACTATAAAAAGCCATAAACACTACAATAGTACTCCTAATACTAATTATGCTTATTTATACAT 157311
                | ||   | | || | ||| |   || | | || |    ||||  ||     |  |  |||| ||
Sbjct  92792814 TCGAAGTTCACAAACTATATATTATATACT-GTGCATAAAATATCAAAGTACCCAAGGTATATAT 92792877

Query  157310   TGATGTACT-ATCAGAATATTTAAATGATATATTTAAA-AATGTAAATTAT-TACTTTTTTAATA 157249
                |  | ||||   || || |||| || |   ||   |||  ||||  ||||| |||| | |  | |
Sbjct  92792878 T-CTATACTGCACAAAAAATTTCAAAG---TACCCAAATCATGT--ATTATATACTGTATATAAA 92792936

Query  157248   CTTTTGAATTACA--ATATGATAGTCCCGATTGTGGTATGTTTAATATAATATT--------TTT 157194
                 | |  || ||||  | || |||      ||| | |||  |  ||||| | | |        | |
Sbjct  92792937 ATATGAAAGTACATCAAAT-ATATATTTTATTCT-GTACATAAAATATCAAAGTACACCAGATAT 92792999

Query  157193   ATATTATATAGTTTATTT----CAACATAAAATCTAAATTTGAATTTAAAAAATTATATTATTCT 157133
                ||||| |||||| ||| |     |||| |  |   ||| |  || ||| | | |     ||   |
Sbjct  92793000 ATATTCTATAGTGTATATAAAATAACAAAGTACACAAACTATAAATTATATACTGTACATAAAAT 92793064

Query  157132   ATG-AGTTTTATTGGTGATTTATTGGCT--AGTAGTTATAGAGGTGCATTATTTATTTCTAGATA 157071
                ||| | ||| ||     || |||| | |  |  |  |||  | || ||| |  |||   |  |||
Sbjct  92793065 ATGAAATTTCATCAAATATATATTAGGTACATAAAATATGAAAGTACATCAAATATAGAT-TATA 92793128

Query  157070   TGATATTAATAGTATTGACGAATTTA---AAAATACATTAGAAATATTTAATATAAAAAATAAAA 157009
                |  | |  ||| |||| |  ||| ||    |||||  |     ||| |  | || ||  ||  ||
Sbjct  92793129 TACTGTACATA-TATT-ATCAATGTACCCCAAATATGTATTTTATACTCTACATGAATTAT-CAA 92793190

Query  157008   AGTTTATGGA--AT-TAATAGATA-TGTATAAAAAAAAT---AGTAATAGAATTAT-GAATGTAT 156952
                |||| |   |  || || || ||| |||| | |||| ||    ||| |  |  |||  | | |||
Sbjct  92793191 AGTTCACAAACCATATATTATATACTGTACATAAAATATCAACGTACTCAAGGTATATATTCTAT 92793255

Query  156951   GTAGT----AAAATAAAAAATGA--TTATGATAGTTATATTGATAATGAGAAGAATAGTTTAGA- 156894
                   ||    ||||||  |||  |    | |   ||| |||  ||| ||   | || |  | | | 
Sbjct  92793256 ACTGTACAAAAAATATCAAAGTACCCAAAGCATGTTTTAT--ATACTGTACATAAAATATGAAAG 92793318

Query  156893   ---ATCTAATATTTAATATCTTGAATTTTAAAATATCAATTAATCATA-CAAATTTGTACTATAT 156833
                   ||| ||||| || | | ||   | |  | | |  |   ||  | | || || | || | || 
Sbjct  92793319 TACATCCAATATATATTTTATT--CTGTACATAAAATATCAAAGTACACCAGATATATATTCTAC 92793381

Query  156832   ATAGAACATCAGATCTTGTGAGATTAAATATAAAAATTTAATATATCAGAAATTAATATTTTCAA 156768
                |  | |||| | || |      |   ||  || | |||  ||||| | | |  ||| || |  ||
Sbjct  92793382 AGTGTACATAAAATATCAAAGTACCCAAACTATACATT--ATATA-CTGTACATAAAATATGAAA 92793443

Query  156767   TAAAATTATATATA-CTTCTAATATGATCATGAAATTTTTGTTCTCTTGCTATTAACTCTTTTGC 156704
                | | || | |||||  || ||  | |  ||| |||| |     | |     || || | ||    
Sbjct  92793444 TTACATCAAATATATTTTATATGAGGTACATAAAATATGAAAGCAC-----ATCAAATATTGATT 92793503

Query  156703   TTGTACTTTAATCGTACTTTTTAAGTTTTTATTATGTTTATTCATTTTCATTAATTTTATTTTAA 156639
                 | |||| ||     | | |  ||||       || | |||| || | |  ||  |  | | | |
Sbjct  92793504 ATATACTGTACATAAAATATCAAAGTACCCCAAATATATATT-ATATACTCTACATGAAATATCA 92793567

Query  156638   AA--TCATCTACAATATTAAGAAAGTTATTTATTAAATTCTCTCGAGTATTCATTATA-ATATTA 156577
                ||  |||   || ||||     |   |||    || ||    |  ||||  ||   || ||||| 
Sbjct  92793568 AAGTTCACAAACTATAT-----ATTATATACTGTACATAAAATAAAGTACCCAAGGTACATATTC 92793627

Query  156576   TTTATATATTTTGAAAAATTTTTAGAATTTTC------TGTATTATA---TTTATTTATAATACC 156521
                | ||    | |  ||||| | | | | |   |      |||||||||   | ||| || ||||  
Sbjct  92793628 TATA---CTGTACAAAAAATATCAAAGTACCCAAAGCATGTATTATATACTGTATATAAAATA-T 92793688

Query  156520   GAAAAAACATTTTTCTGATATATATAATTCGTTTTCGTTAAATATTTTATCATCATCTGATATAT 156456
                ||||  |||  |     |||||| | |||| | | ||| ||||||   |  | || | |||||||
Sbjct  92793689 GAAATTACA--TCAAATATATATTTTATTC-TGTACGTAAAATATCAAAGTA-CACCAGATATAT 92793749

Query  156455   TATAAAATTCTAT-TTTTGGATCTATTTCC--ATTATATTAGTTA-GATTTAAATAATTAAAATA 156395
                      |||||||  | |  ||  | |  |  | || |  |  ||  | ||| ||| |  | |||
Sbjct  92793750 ------ATTCTATAGTGTACATAAAATAACAAAGTACAAAAACTATAAATTATATACTGTACATA 92793808

Query  156394   TATTTTTACCACATCTCCAATTATTTTTATTTTTTTCTCATTAAAAATGTATTCTTCATTTAATT 156330
                 | | | |    |  || ||     | ||| ||     ||| ||| ||| |   | |||  ||| 
Sbjct  92793809 AAATATGAAATTACATCAAA-----TATATATTAGGTACATAAAATATG-AAAGTACATCAAATA 92793867

Query  156329   TATATTTTAATTCATATTTACTTAATA--TATCTTCCATTTTTATATCTATAATATAGCATATAT 156267
                || ||| ||  |  | |  | | ||||   |  | ||     ||||| | | |||  | | ||  
Sbjct  92793868 TAGATTATA--TACTGTACATTAAATACCAAAGTACCCCAAATATATATTTTATACTGTACATGA 92793930

Query  156266   TATATTAATATTTA-ATAGTATTATTTCAAAAATATATATTTTATAAATTCATTTTTATCTATTT 156203
                 |||| ||  || | | | |||   ||  | | | || |   || ||  |||   |   | |  |
Sbjct  92793931 AATATCAAAGTTCACAAACTATATATTATATACTGTACA---TAAAATATCAAAGTACCCAAGGT 92793992

Query  156202   GATTATTATATCCAGTATTGTAAAAATTTTCA--TTACATAACAAATATA-AAGATATTTCATAT 156141
                   |||| ||| | |||    ||||  | |||   |||  ||   || ||  | ||| |  | ||
Sbjct  92793993 ATATATTCTATACTGTA---CAAAAGATATCAACGTACCCAAAGCATGTATTATATACTGTACAT 92794054

Query  156140   -AAATATTTTTCTATTTGAAAATTATTTATAGCCATGTGTATTTTTAATATATTATTTAA--TTT 156079
                 ||||||     ||  | |||  ||| |||     | ||||  |  |||||   | |  |     
Sbjct  92794055 AAAATATGAAAGTACATCAAA--TATATATTTTATTCTGTACATAAAATATCAAAGTACACCAGA 92794117

Query  156078   TACTTCATTAATTGTTTTTA-AAAATAACTTTTTGCATAAATTTT---TTATGTATTCTATATTA 156018
                ||  |  |  || || |  | ||||||||    | || ||| | |   |||| || | || || |
Sbjct  92794118 TATATATTCTATAGTGTACATAAAATAACAAAGTACACAAACTATACATTATATACTGTACATAA 92794182

Query  156017   AA-AT--AATCCAATAAATTAT-TAATAT---CAT--AATCTTCAATTATATCAATCAAATATTT 155962
                || ||  |||   || || ||| || |||   |||  ||| |  || || |||||  | |||  |
Sbjct  92794183 AATATGAAATTACATCAAATATATATTATGTACATAAAATATGAAAGTACATCAA--ATATAGAT 92794245

Query  155961   TATTTTCTCACCACTAAATGAATATCCGTATATTCCACCAAAATAATCAGATTCATTAAATATTA 155897
                ||| | || | || ||    ||||||  | ||   | ||||       | ||  |||  ||| | 
Sbjct  92794246 TATATACTGAACA-TA---TAATATCAATGTA---CCCCAA-------ATATATATTTTATACTC 92794296

Query  155896   GAGATAAAATAACTAAATTAATAGATAATGAATTTTTT--TTTATTTTATATAACTTATTATCAT 155834
                 | || ||||| | || || | | |  ||  ||| | |  | ||  | | ||| |  | || |  
Sbjct  92794297 TATATGAAATATCAAAGTTCAGAAACCATACATTATATACTGTACATAAAATATCAAAGTA-CCC 92794360

Query  155833   AAACTATATTAAATATATTATATGGTATAT-TAATAATAGATAAAGCAATTGTATCTTGATCTTT 155770
                ||  |||||    |||| | ||    | || | | | ||   ||||||  |||||  |   || |
Sbjct  92794361 AAGGTATATATTCTATACTGTACAAAAAATATCAAAGTACCCAAAGCA--TGTATTATATACTGT 92794423

Query  155769   AGATAAACACAATGGCCATATTTTATTTTTTTTATGTATTTTAATACATTTATAAATCATAT-AT 155706
                | ||||  |  |||     |   ||  |    ||| ||||||| |   |  |||||  |||| | 
Sbjct  92794424 ACATAA--AATATG-----AAAGTACATCAAATATATATTTTATTCTGTACATAAA--ATATCAA 92794479

Query  155705   AATTCAGCGTCTATACCTTCTTTTGT-----TACAATATTAA--CACC---AGTTTTTTTTATAT 155651
                | | || |   ||||  |||| | ||     || ||||| ||   |||   | | |   ||||||
Sbjct  92794480 AGTACACCAGATATATATTCTATAGTGTACATAAAATATCAAAGTACCCAAACTATACATTATAT 92794544

Query  155650   TATTTA-ATAATTCTTGTTTTAATATTTTTTTTTTATCTTTTTC-TAA---ATTAAATCTCATTG 155591
                  | || ||||    ||   | | ||    | | |||    | | |||   || |||   |||  
Sbjct  92794545 ACTGTACATAAAATATGAAATTACATCAAATATATATTAGGTACATAAAATATGAAAGTACATAA 92794609

Query  155590   AATAAAATTGTTTTTTATTTTCAATTATTGTAGATGAATCTAGTATATTAATTACTTCATTTTTA 155526
                |||| |  | | | |  | | ||   | | |  | | | |    ||||  ||||  |  | |  |
Sbjct  92794610 AATATAGAT-TATATACTGTACATAAAATATCAAAGTACCCCAAATATATATTATATACTCTACA 92794673

Query  155525   T-ATACATTAACATTATCTTCGCATATATTATATTCATTTTGGTCAAAAATAAAACAAGTTTGTG 155462
                | | | || ||  ||  |     ||||||||||| | | |   | ||| || |||  |      |
Sbjct  92794674 TGAAATATCAAATTTCACAAACTATATATTATATAC-TGTACATAAAATATCAAAGTACCCAAGG 92794737

Query  155461   TTGATTTAATATTATCATCTGTGTAATTGTCAGTA---AAATCTTCTTCGACGTTGTCTAT-TAA 155401
                |  || |  |||  |   |     |  |   ||||   ||| | | |     ||  | ||| |||
Sbjct  92794738 TATATATTCTATACTGTACAAAAAATATCAGAGTACCCAAAGCATGTATTTTGTACTGTATATAA 92794802

Query  155400   AATATTATTAT-TATTGTATGTATATTTTGTTTGTGTAGAAATATTATTTATTGTAGTTTTATAC 155337
                ||||| |   |  |||  |  ||||||||  || |||| ||| | |||  |    ||   || ||
Sbjct  92794803 AATATGAAAGTACATTAAAGATATATTTT-ATTCTGTACAAAAAATATCAA----AG---TACAC 92794859

Query  155336   TCAAATTCATA-AGAATCATTCATATTATATTTTTGTTTAAACACATCTTTAATATTATTATAAT 155273
                 || ||  |||    ||  |  | || | ||     | || ||| | || ||| |||| |||| |
Sbjct  92794860 -CAGATATATATTCTATAGTGTACATAAAATAACAATGTACACA-AACTATAA-ATTA-TATACT 92794920

Query  155272   GT-TTTAATGAAGATGCTGTTCTTTTA---TTATTTTCGTTAATTTTTTTATTTATAATTCCTGA 155212
                ||   |||  || |||   ||   | |    ||| || | ||  |    || | | | | | | |
Sbjct  92794921 GTACATAA--AATATGAAATTACATCAAATATATATTAGGTACATAAAATA-TGAAAGTACATCA 92794982

Query  155211   ATCATAAA--ATACAGT-TACATG-ATTATCATT---------ATTTATATATTCTTCTAT---T 155163
                |  ||| |  ||| | | |||||| | ||||| |         || ||||| || | || |   |
Sbjct  92794983 AATATAGATTATATACTGTACATGTAATATCAATGTACCCCAAATATATATTTTATACTCTACAT 92795047

Query  155162   ATATTAACAATTTTATTAATAAGTTCGTTATCTGATTCACAAATATGTGCATAAGTA--TAAAAA 155100
                  | || |||  ||   ||    | |||||| |  |  ||| | |    || |||||   ||   
Sbjct  92795048 GAAATATCAAAGTTCACAAACCATACGTTATATACTGTACATAAAATATCA-AAGTACCCAAGGT 92795111

Query  155099   ATACAATCTA-AATCTATATATAA-ATATTGTTTTGAAATTTGTTTATTATGAA-TTTTTATTAA 155038
                ||| | |||| | | || | |||| ||     |    ||    | |||||| || | |  || ||
Sbjct  92795112 ATATATTCTATACTGTACAAATAATATCAAACTACCCAAAGCATGTATTATAAACTGTACATAAA 92795176

Query  155037   ATCTAATGATAATAAATTATTATATAAATATTTTATGCCCATTTTTATAT-TTATATTTTATTA- 154975
                ||   |||| | ||    || | ||| ||||||||| |      | | || | | | |  |  | 
Sbjct  92795177 AT---ATGAAAGTA---CATCAAATATATATTTTATTCTGTACATAAAATATCAAAGTACACCAG 92795235

Query  154974   ATATTTTTTCATTAATTTATCTGATTAAAATATTATATTGAAATAATAGTATTTTTTTAATAATG 154910
                |||| | |||  || | ||      |||||||| | |  | |   | | |||   ||  ||| ||
Sbjct  92795236 ATATATATTCTATAGTGTA----CATAAAATATCAAA--GTACCCAAACTATACATTATATACTG 92795294

Query  154909   GAAAATATACTTATTAAGTCTAAT-AATTCTAT-TGAACTGAATTATAGTTCAATAGACACGTTA 154847
                 | |  | |  ||| || |   || || | ||| | |  |  || | |  | ||   |||   | 
Sbjct  92795295 TACATAAAA--TATGAAATTACATCAAGTATATATTAGGTACATAAAATATGAAAGTACA---TC 92795354

Query  154846   ACAGATAATTTTATTTATAATTTTAATAAAATATTTAAATTTAAAGATACAGATATTAAAATAAA 154782
                | | |||  |   | |||| | |  |||||||| | ||| |     | | | |||||| |     
Sbjct  92795355 AAATATAGAT---TATATACTGTACATAAAATA-TCAAAGTACCCCAAATATATATTATA----- 92795410

Query  154781   TGGAACTATAGATCAACCGTGGTTTTGTCTAAAAGATATAATAATTTATGGTTTTGGATATACAA 154717
                    ||| || || ||   |     |    |||  |||| || || ||  ||     | |||  |
Sbjct  92795411 ---TACTCTACATGAAATATCAAAGTTCACAAACTATAT-ATTATATACTGTACATAAAATATCA 92795471

Query  154716   AAG----AAAGTTATA-AATCTATATTAAAAGAATTAAATAATTCATA-TAAAAAAAGTTTATAT 154658
                |||     ||| |||| | ||||||||  |  ||  |||||  ||| | ||   ||||  | |||
Sbjct  92795472 AAGTACCCAAGGTATATATTCTATATTGTACAAA--AAATA--TCAAAGTACCCAAAGGATGTAT 92795532

Query  154657   GATATAAT-TGTCGAGGGGGGTAAAACACCCCCCACAAAAA----ACAATGAAAATAAAGCTATT 154598
                 ||||| | |    |       |||  ||  |  | | | |    |   || | |||||  ||| 
Sbjct  92795533 TATATACTGTACATAAAATATGAAAGTACATCAAATATATATTTTATTCTGTACATAAA-ATATC 92795596

Query  154597   TATGTAAATGA-ATCTGGATTATAT----TATATAGTTTTTCAATGTACAAAAGATTCTGC--TA 154540
                 | ||| |  | || |  ||| |||    || |||   |  ||| ||||| || | | | |  ||
Sbjct  92795597 AAAGTACACCAGATATATATTCTATAGTGTACATAAAATAACAAAGTACACAA-ACTATACATTA 92795660

Query  154539   AAGA-TTTTCA-AAAATAT---ATT-CTT----GATGAGTTATTACCATCAATTAGAAAATTAGC 154485
                 | | | | || |||||||   ||| | |     ||   |||    ||| || ||  ||| || |
Sbjct  92795661 TATACTGTACATAAAATATGAAATTACATCAAATATATTTTAGGTACATAAAATATGAAAGTA-C 92795724

Query  154484   TTTAAAAAAATATTTAAATACCTTAAAT-AATCAAAAATGTA----AAATAGATGAATTATTTAA 154425
                 | ||| | | | ||| ||||  || || ||  |  ||||||    ||||| ||  ||| | || 
Sbjct  92795725 ATCAAATATAGA-TTATATACTGTACATAAAATATCAATGTACCCCAAATATAT--ATTTTATAC 92795786

Query  154424   TCAAAAT-AAAAAAATAATTTCACAAAATAACGAATTAATTAATAAAACAGAATATCAAAATAAC 154361
                || | || ||| |   || ||||||||  |   | |  ||     | | | ||||||||| || |
Sbjct  92795787 TCTACATGAAATATCAAAGTTCACAAACCATATATTGTATACTGTACATAAAATATCAAAGTACC 92795851

Query  154360   GAA-ATATTAAAATTAAATAAACAAAATCAATTAGCTTTAAATAAATTACAAGAATTAGGAATAA 154297
                 ||  |||  | |||  |||   ||||  || || |       ||| |||   ||    |     
Sbjct  92795852 CAAGGTAT--ATATTCTATACTAAAAAAAAAATATC-------AAAGTACCCAAAGCCTG----- 92795902

Query  154296   ATCTTATAGAAACTAAAGAAGAAATAAAAG-ATGTTAAAGATAAATTAAATGTTGTAATAGAAGA 154233
                 | ||||  |   || | || | || |||| |  | ||| ||| |||  ||  ||| | | || |
Sbjct  92795903 -TGTTATTTACTGTACATAAAATATGAAAGTACATCAAATATATATTTTATTCTGT-ACATAAAA 92795965

Query  154232   TAGGAATGTAAAACCTAAAGAGGTTAAAT-TACAACATAAATATCTTTTATTA--AAAAATAAAA 154171
                ||  || ||| | |  | | |  ||  ||     |||| ||||| |   | ||   ||| || | 
Sbjct  92795966 TATCAAAGTACACCAGATATATATTCTATAGTGTACAT-AATATATCAAAATACCCAAACTATAC 92796029

Query  154170   TTATTAATAATGAATATAAATTTATAAGAGCTCAAGATCAATATATAAAAACTAATAAATCTAAT 154106
                || |  ||| || | |||||  ||| |||  |||  |   |||||| | |     || ||  |||
Sbjct  92796030 TT-TATATACTGTACATAAA-ATATGAGATTTCATCAAATATATATTATATTAGGTACATAAAAT 92796092

Query  154105   TGGCTAGAAAAACATAACGTAATTATAGA---TGAAAAATATAATCCTAATCCTATTGATATGTG 154044
                  |  || | | || |     |||||| |   || | || || |||  | | |     |||| | 
Sbjct  92796093 ATGAAAGTACATCAAATATAGATTATATACTGTGCATAAAAT-ATCAAAGTACCCCAAATATATA 92796156

Query  154043   TTCTAGATTAAAGTCTAAAATATATGAATTAGATAAAATAAGAATTAACAATCTTAAAGATAGAA 153979
                || || | |  |   | ||||||   || |  | ||| ||   ||||       || |      |
Sbjct  92796157 TTATATACTCTA-CATGAAATAT-CAAAGTTCACAAACTATATATTA-------TATACTGTACA 92796212

Query  153978   TAAAAGATAAAAGTATTTTAAAAGATAGAT--TAGGAAATAGAAAACCTTTTATAGAAATTAATG 153916
                ||||| || ||||||    ||   ||| ||  ||     || ||||  | | | || |   || |
Sbjct  92796213 TAAAATATCAAAGTA-CCCAAGGTATATATTCTATACTGTACAAAAAATATCAAAGTACCCAAAG 92796276

Query  153915   GAAATA-AGTTTACTTTAAAT--CGTTGTGAAGAATA-TAAATTCATA-AATATT------ATAA 153862
                 |  ||   | |||| || ||    |    ||| | | ||||| ||||   ||||      ||||
Sbjct  92796277 CATGTATTATATACTGTATATAAAATAAGAAAGTACATTAAATACATATTTTATTCTGTGCATAA 92796341

Query  153861   AATCT-ATTGAAAATGAACAATATGATATATAATTGAAATAATATATTAATTTTTATAAAAAC-A 153799
                ||| | |  | | |  |   ||||  | ||||    | |||| |||  ||    || | |||| |
Sbjct  92796342 AATATCAAAGTACACCAGATATATATTCTATAGCGTACATAAAATAACAA--AGTACACAAACTA 92796404

Query  153798   TGGAAAATATACT---TATTAAAGATTCTACATATTCCGATTTAAATTA-TAATTTAAACGATGA 153738
                |  |  |||||||    || ||| ||   |     ||  || || ||||   |  ||||  ||||
Sbjct  92796405 TAAATTATATACTGTACATAAAATATGAAATTACATCAAATATATATTAGGTACATAAAATATGA 92796469

Query  153737   AA-TAGATATAAAATTTATTGAAACATTTAATGAAATATTTAATTATAATGATGTAAAAATAAAA 153674
                || || ||  || ||  |||     || || || || || ||||   ||||      ||||| | 
Sbjct  92796470 AAGTACATCAAATATAGATT-----ATATACTG-AACATATAATATCAATGTACCCCAAATATA- 92796527

Query  153673   GTAATTGGTACGATTAATAATCCTTGGTTTTGTGGTAAAAATATTTTAAAAGCATTAGAATACAG 153609
                 || ||  |||  |  || |    |     |   | ||  |||  ||| |  |  || |  | | 
Sbjct  92796528 -TATTTTATACTCTACATGAAATATCAAAGTTCAGAAACCATACATTATATACTGTACATAAAA- 92796590

Query  153608   CGATGATAGTCATAATAAAATACTTAATAGATTAGATGATAAATTTAAAGATAATATGTATAACA 153544
                  || | |||    |    |||  |  || | |  |  | |||| | ||   | ||   | | ||
Sbjct  92796591 -TATCAAAGTACCCAAGGTATATATTCTATAATGTACAAAAAATATCAA---AGTACCCAAAGCA 92796651

Query  153543   --TATTATCTTCCGTGAGGGACAATTTGTCTATGACGAAAAATAATAAAAATAAAGCT------- 153488
                  |||||| | | || |   | ||| ||   |  ||   |||| ||| |  | |  ||       
Sbjct  92796652 TGTATTATATACTGT-ACATAAAATATG-AAAGTACATCAAAT-ATATATTTTATTCTGTACATA 92796713

Query  153487   ATTTATTTAAATGAACCTGGTATATATTATATTATATTACAT--TGTACTAAAGATTC--TGCTA 153427
                |  |||  || |  ||| | |||||||| || ||   |||||    ||  ||||   |    |||
Sbjct  92796714 AAATATCAAAGTACACCAGATATATATTCTA-TAGTGTACATAAAATATCAAAGTACCCAAACTA 92796777

Query  153426   AAGGATTTCAAGATTTTATTTTATTTGATTTATTGCCAACAATCCGTAAAAGAACACAAAA---- 153366
                 |   | |  |   |  ||   || |||  |     |||  || | |  | | ||| ||||    
Sbjct  92796778 TACATTATATACTGTACATAAAATATGAAATTACATCAAATATACAT-TAGGTACATAAAATATG 92796841

Query  153365   AAAATATAT-AGATATTATTAATAATAAGCAAGATAAAATAGATATTTTATCGATTAAATTAGAT 153302
                ||| || || | ||||   | || |||    | ||||||||   |  |   | |  ||  || ||
Sbjct  92796842 AAAGTACATCAAATATAGATTAT-ATACTGTACATAAAATATCAAAGTACCCCA--AATATATAT 92796903

Query  153301   AATATA-TCTAAACAAAATAACGAATTATTAACACAAAATCAATTA---GCTTTAAATAAATTAC 153241
                 ||||| |||| |  ||||| | |||  || ||| |  ||  ||||    || || ||||| || 
Sbjct  92796904 TATATACTCTACATGAAATATCAAAT--TTCACAAACTATATATTATATACTGTACATAAAATAT 92796966

Query  153240   AAGAATTAGGAA--TAAATCTTATAGAAACTAAAGAAGAAATAAAAGATGTTAAAG-ATAAATTA 153179
                 | | |    ||  || || || || |   || | || | || ||||     |||| ||  ||||
Sbjct  92796967 CAAAGTACCCAAGGTATATATTCTATACTGTACAAAAAATATCAAAGTACCCAAAGCATGTATTA 92797031

Query  153178   AATGTTGTAATAGAAGATAGGAATGTAAAACCTAAAGAGGTTAAATT-ACAACATAAATATCTTT 153115
                 || |||| ||| || ||| ||| ||| |    | | |  ||  |||    ||||||| || |  
Sbjct  92797032 TATATTGT-ATATAAAATATGAAAGTACATTAAAGATATATTTTATTCTGTACATAAA-ATATCA 92797094

Query  153114   TATTAAAAAATAAAATTATT-AATAATGAATATAAATTTATAAGAGCTCAAGATCAATATATAAA 153051
                 | || |  | | |  ||||  ||| || | ||||| | | || ||  ||  | | ||| || | 
Sbjct  92797095 AAGTACACCAGATATATATTCTATAGTGTACATAAAATAACAA-AGTACACAAACTATAAATTAT 92797158

Query  153050   AACTAATAAATCTAATTGGCTAGAAAAACATAACGTAATTATAGATGAAAAATATAATCCTAATC 152986
                |     || ||  |||  |  |  | | || |     ||||   |   ||||||| |   ||   
Sbjct  92797159 ATACTGTACATAAAATATGAAATTACATCAAATATATATTAGGTACATAAAATATGAAAGTATAT 92797223

Query  152985   CTATTGATATGTGTTCTAGATTAAAGTCTAAAATATATGAAT-TAGATAAAATA-AGAATTAACA 152923
                | |   ||||   || ||   ||  || || || |||| ||| ||    ||||| | | || | |
Sbjct  92797224 CAA---ATATAGATTTTA---TACTGTATATAAAATATCAATGTACCCCAAATATATATTTTATA 92797282

Query  152922   ATCTTAAAGATAGAATAAAAGATAAAAGTATTTTAAAAGATAGATTAGGAA--ATAGAAAACCTT 152860
                 |||          || ||| || ||||| |   |||  ||| ||||   |   || | ||  | 
Sbjct  92797283 CTCT--------ACATGAAATATCAAAGT-TCACAAACCATATATTATATACTGTACATAAAATA 92797338

Query  152859   TTATAGAAATTAATGGAAATA-AGTTTACTTT--AAATCGTTGTGAAGAATATAAATTCATAAAT 152798
                | | || |   || | | |||   | |||| |  |||   |    ||| |   |||  |||   |
Sbjct  92797339 TCAAAGTACCCAAGGTATATATTCTATACTATACAAAAAATATCAAAGTACCCAAA-GCAT--GT 92797400

Query  152797   ATTATAAAATCTATTGAAAAT---GAACAATATGATATATAGTATTATTTTTATTAAAAAAGAAA 152736
                |||||| | | ||   |||||    ||  | || | ||||| |||| | ||   || | |  |||
Sbjct  92797401 ATTATACACTGTACATAAAATATGAAAGTACATCAAATATA-TATTTTATTCTGTACATA--AAA 92797462

Query  152735   TATATAAATAATGAATAAAGTTATATTAGAT-GATTTGAGAAATGATAATATTCCGAACAATATT 152672
                |||  || ||   |  | |  ||||||  || |  |  | |||  || | | | |  | | ||| 
Sbjct  92797463 TATCAAAGTA--CACCAGATATATATTCTATAGTGTACATAAAATATCAAAATACCCAAACTATA 92797525

Query  152671   GCTCAAATTTTGCCTCATCAGTTAGCA----ACAT--TAGATTTTTTATATCA-------AAAAT 152620
                  | | ||  ||   ||| |  ||  |    ||||   | || | |||||| |       |||||
Sbjct  92797526 CATTATATACTG-TACATAAAATACGAGATTACATCAAATATATATTATATTAGGTACATAAAAT 92797589

Query  152619   GTATAAATAATGCTAATAGTG-TTTTATTGT-TTCATAAAATGGGTTCTGGTAAAACAATTATTT 152557
                 |  || ||   | ||||  | || |||  | | ||||||||   |    |||   | | ||| |
Sbjct  92797590 ATGAAAGTACATCAAATATAGATTATATACTGTACATAAAAT--ATCAAAGTACCCCGAATATAT 92797652

Query  152556   CTCTTTTGTTTAGCATATTAATATGTAATATTAAAAAAGTTATAATAGTATTGCCTAGTTATAGT 152492
                 |  | |  |   |||   |||||  ||  | | |||   ||| ||| |||   ||    |||  
Sbjct  92797653 ATTATATACTCTACAT-GAAATATCAAAGTTCACAAA--CTAT-ATATTATACACTGTACATAAA 92797713

Query  152491   ATATTAGAAATGTGGAAACAAAATTTATATAGATCTTTAATTTTACTTCCTAATAAAGA-ATATA 152428
                |||| | |     | |  |||  | |||||   ||| || |         ||  ||||| ||  |
Sbjct  92797714 ATATCAAA-----GTACCCAAGGTATATAT---TCTATACT--------GTACAAAAGATATCAA 92797762

Query  152427   ATTTACAAAATATTGAATTTACAACTAGA-ACAAAAT-TAAACGAAGATATAATGTTAATAGGTA 152365
                | |  | |||   || |||    |||  | | ||||| | || | | ||  ||| |  |||  | 
Sbjct  92797763 AGTACCCAAAGCATGTATTATATACTGTATATAAAATATGAAAGTACATTAAATAT--ATATTTT 92797825

Query  152364   AAACTG-ATATAATAAATGAAAAATTAAAAAATTATAACGATTATATTAT-GATAATA-GATGAA 152303
                |  ||| | |||| | ||  ||| |  |  |  ||||     |||| | | ||||| |  |  ||
Sbjct  92797826 ATTCTGTACATAAAATAT-CAAAGTACACCAGATATATATTCTATAGTGTAGATAAAATAACAAA 92797889

Query  152302   GCACATAATTTTTTTGGAAATATGACAGGTAGTGTATTATCTACTCTAAGAAAAAATACAAATAT 152238
                | ||| ||  | |    || |||     |||   ||  || |    | | |  ||||| | ||  
Sbjct  92797890 GTACACAAACTAT---AAATTATATACTGTA-CATAAAATATGAAATTACATCAAATATATATTA 92797950

Query  152237   AATATATGTTTTATTGACAGGTAGTCCGATAACAAATACTGTTTCGACAATAAAAGAT-ATTGTG 152174
                  || ||    || ||| | |||   | |  | | ||  | |   ||  ||| || || | ||| 
Sbjct  92797951 GGTACATAAAATA-TGA-AAGTACATCAAATATAGATTATATACTGAACATATAATATCAATGTA 92798013

Query  152173   GAATTATTAACTA-GGGAAACATTTGATGAAA-AT--AAGTATATTAA-AATAGGTGGAAATCGT 152114
                     | ||  ||   || ||  |  |||||| ||  ||||  |  ||  |||  |  | ||  |
Sbjct  92798014 CCCCAAATATATATTTGATACTCTACATGAAATATCAAAGTTCAGAAACCATACAT-TATATACT 92798077

Query  152113   GTTTTTGAAAAAAGTATAAATAACGAAGG----TATTGCATTTTTAAATAAAAATCTAAAGGGTT 152053
                ||   |  ||||  |  || || | ||||    ||||  ||  |  |  |||||| | || |   
Sbjct  92798078 GTACAT--AAAATATCAAAGTACCCAAGGTATATATTCTATACTGTACAAAAAATATCAAAGTAC 92798140

Query  152052   TAATATCATATTATGATGAAGAGAGGAAAGATGTTCCTGAAGTAAAATACAGAGGTAAAAAAATA 151988
                  | | |||  ||| ||  | |  | | | |   |    ||||| |  | | |  ||    | | 
Sbjct  92798141 CCAAAGCAT-GTATTAT--ATACTGTACATAATATATGAAAGTACATCAAATATATATTTTATTC 92798202

Query  151987   TTTCTATGTCCTTTGACATTATGTCCAATGTCTAAATTACA-TGAAGA-AAATTAT-TATGAA-- 151928
                | |  ||    | | | | ||   |  || | ||   || | || | | ||| |||  | |||  
Sbjct  92798203 TGTACATAAAATATAAAAGTACACCAGATATATATTCTATAGTGTACATAAAATATCAAAGAACC 92798267

Query  151927   GTAGCTAGAAATACTAAAAATGATAT-GTTTGTTAAATTA---TTAATGAGTGTTTCGTTGGTTG 151867
                  | ||| | ||  || |    | ||    | | ||||||     |||   | ||  ||   |  
Sbjct  92798268 CAAACTATACATTATATACTGTACATAAAATATGAAATTACATCAAATATATATTAGGTACATAA 92798332

Query  151866   CATTAGGATCTATATCAAATTATGA----AAATTTTTCACAATTTATGGAGACAGATAAAAAAAT 151806
                 ||  | |  ||||||||||   ||    | | | | || ||  |||  | |       ||| ||
Sbjct  92798333 AATATGAAAGTATATCAAATATAGATTATATACTGTACATAAAATAT-CAAAGTACCCCAAATAT 92798396

Query  151805   ATTTGATAATTTTTATATTTCTAATGGAAAATTTTCAGGATCTGAATTAGTTACATTAAATATAT 151741
                || | |||   | || ||     ||  ||| ||  ||   | |  ||||  |||  || ||| | 
Sbjct  92798397 ATATTATATACTCTACATGAAATAT-CAAAGTTCACAAACTATATATTATATACTGTACATAAAA 92798460

Query  151740   CTTCTAAATTAAAAACTTTTAGAGATACTATATTTAAAGAAAGAAATGTTGGTAAACGA--TTTG 151678
                  || || |    ||    || | || ||||| |  |  ||| | ||   ||||  | |    ||
Sbjct  92798461 TATCAAAGTACCCAA--GGTATATATTCTATACTGTACAAAAAATATCAAGGTACCCAAAGCATG 92798523

Query  151677   TATATTTTGCTAATAGTACTATA-GGAAGTGCTATAATAAGAAGTGTTATGTTAGCAAATGGCAT 151614
                |||  | | ||     ||  ||| | |||| |   ||  | |  | |||| |  | | ||   ||
Sbjct  92798524 TATTATATACTGTACATAAAATATGAAAGTACATCAAATATATATTTTAT-TCTGTACATAAAAT 92798587

Query  151613   ATCTGAATATGGAAAAGAAATTGTTAATAATTTTACATGTGTTAATTGTATAAAGGATAAAATTT 151549
                |||  | ||    | | | ||  |  || | | ||||     |||    | |||| | | ||  |
Sbjct  92798588 ATCAAAGTACACCAGATATATATTCTAT-AGTGTACA-----TAAAATAACAAAGTACACAAACT 92798646

Query  151548   GTCACAATGGAGAATGTATTCCTATGAGATTTGTAATAATTACATCAAA-AGA-ATTAAATAAAG 151486
                 | ||| |  | | ||||     || | || ||    |||||||||||| | | ||||  || | 
Sbjct  92798647 AT-ACATTATATACTGTA----CATAAAATATG---AAATTACATCAAATATATATTAGGTACAT 92798703

Query  151485   GAAATA-GTAATTATATAAATAATATTTTAAGTATTTTTAACGAAGATATTAATGATGATGGAAA 151422
                 ||||| | ||  | || ||  |||  |||  ||  | ||   || |||| || | |     |||
Sbjct  92798704 AAAATATGAAAGAACATTAAACATAGATTATATA-CTGTACAAAAAATATCAAAG-TACCCCAAA 92798766

Query  151421   TA-ATATAATGT-TTTTATTTG----------GTTCAAAAATTATATCAGAAGCTTATACTTT-- 151371
                || |||| || |  | ||  ||          ||||| ||| |||||    |   |||||| |  
Sbjct  92798767 TATATATTATATACTCTACATGAAATATCAAAGTTCACAAACTATAT----ATTATATACTGTAC 92798827

Query  151370   AAAAAACGTAAAAG-ATATATGGTTTTTAACTGTTCCTGAAACAAAATCTGAATTAGATCAATGT 151307
                | ||||  | |||| |   | ||| | ||     | ||| || ||||        | ||||  ||
Sbjct  92798828 ATAAAATATCAAAGTACCCAAGGTATATATTCTATACTGTAAAAAAA--------ATATCAGAGT 92798884

Query  151306   GTAGCTAG-AGCTGTTAGATCATTTTCTTATAAAGATACTAATACA-AAAGTAATAATTAGAATA 151244
                  |   || |  | ||| ||  | | | || ||| ||   | ||||  || ||   |||  | | 
Sbjct  92798885 ACACAAAGCATGTATTATATACTGTACATA-AAATATGAAAGTACATCAAATATACATTTAATTC 92798948

Query  151243   TGTATTGCATCAACAACAAA-TACATTAAGTAACGATGTTTCTA----AAACAATTGAACAA--T 151186
                |||| |  ||  | | |||| ||||     ||   || | | ||    | | ||   |||||  |
Sbjct  92798949 TGTACTTAAT--ATATCAAAGTACACCGGATATATAT-TCTATAGTGTACATAAAATAACAAAGT 92799010

Query  151185   ATAAAGATGTTAATATTTCTGATGTTTATAAAAATACTTTATTAAATAAAATTGAATTATTGTTA 151121
                | | | |   |||  | | |  |||  || ||||||    |||| || ||||  |  ||||    
Sbjct  92799011 ACACAAACTATAAATTATATACTGTACAT-AAAATATGAAATTACATCAAAT--ATATATTAGGT 92799072

Query  151120   ACGGAAAGTTCGTA--TACTTTATCTTATGATTTTAGAAAACAATTATATTCTGAAT-TA----A 151063
                ||  ||| |  | |  ||| | |  |   |||| || |    |  || | | | ||| ||    |
Sbjct  92799073 ACATAAAATATGAAAGTACATCAAATATAGATTATATACTGTACATAAAATATCAATGTACCCCA 92799137

Query  151062   AATTTGAAAAATCTAAAGTAGCTGATAATAT---ATTTAAAAATCTAACTATTTTAT-CTTCAGA 151002
                ||| |  |   | ||   ||  ||| |||||   | || | || | |  | || ||| ||  | |
Sbjct  92799138 AATATATATTTTATACTATACATGA-AATATCAAAGTTCACAAACCATATTTTGTATACTGTACA 92799201

Query  151001   TACCAT-CGAGAGT---GATGTTTTGGAATGTTTTGTTTTAGAAAAAATCCGAAGATA------- 150948
                ||  ||   | |||    | | | |   || || |  | || |||||||   || |||       
Sbjct  92799202 TAAAATATCAAAGTACCCAAGGTAT-ATATTTTATACTCTACAAAAAATATCAAAATACCCAAAG 92799265

Query  150947   -TTGTTATTACAATACAAGATTTAAATTTACAACATTAAACGAATATATAATTAAAAATATAGAT 150884
                  || |||||  ||||   |  |||| |   ||  |  | |||||||||| || |   | || ||
Sbjct  92799266 CATG-TATTA-TATACTGTACATAAAATATGAAAGTACATCGAATATATATTTTATTCTGTACAT 92799328

Query  150883   ATTAAATATAATGATAAAATAAAAGAATATATT-AATAATG-CTATAGAATCATC--ATTTGTTA 150823
                |  |||||| |   || |  | |   |||||||  ||| ||   ||| ||| |||  | |    |
Sbjct  92799329 A--AAATATCAAAGTACACCAGA--TATATATTCTATAGTGTACATAAAAT-ATCAAAGTACCCA 92799388

Query  150822   TAGAAAATGATATATTTGGTAATTGCTATTTAACATATTTTAAAAATGATATTGTTACGGTTCCC 150758
                 |  | |   ||||||  |||  |   || | | ||    | |||   |||||     ||| |  
Sbjct  92799389 AACTATACATTATATTCTGTACATAAAATATGAAATTACATCAAATATATATT----AGGTACAT 92799449

Query  150757   ATAGTATTAGAATATAATAATCATCTATTAT---CAGT---TAGATTGT-GAATTTTTATATATA 150700
                | | ||| | | || |  ||  ||  |||||   | ||   || | | |  || |     | |||
Sbjct  92799450 AAAATATGAAAGTACATCAAATATAGATTATATACTGTACATAAAATATCAAAGTACCCCAAATA 92799514

Query  150699   TGTGTTAAAAAATC-AAATAGAATATCATATTTATTTAAATCAATGGGTTTGTTTTCTG-ATATT 150637
                | | ||| |   || | ||  ||||||  | ||    || |  ||    ||   | ||| | || 
Sbjct  92799515 TATATTATATTCTCTACATGAAATATCGAAGTTCACAAACTATAT---ATTACATACTGTACATA 92799576

Query  150636   ATTTGCATATGATATTTTACA--GT-TTTATTTATTAATTTATTCATTATTTTAAATAATTCTAT 150575
                |     |||| | | |   ||  || | ||||   || |  |   |  |||| |||  |  | | 
Sbjct  92799577 A----AATATCAAAGTACCCAAGGTATATATTCTATACTGCACAAAAAATTTCAAAGTA-CCCAA 92799636

Query  150574   ATTAT-TATTTTTTTTTATTTTTTCTATACTTGTATATAAATCATCGTTATGTGTTATATTTATG 150511
                || || |||| | |  | | | |   |||  || |  || ||||    ||| | |||   || ||
Sbjct  92799637 ATCATGTATTATATACTGTATATAAAATA--TGAAAGTACATCAAATATATATTTTA---TTCTG 92799696

Query  150510   TTTTTAAAATAATCTTTTGTTAATTCATATATATTATTATAAATACATATTTTTTCTAATT---- 150450
                |   |||||| |||       |    ||||||||| |      ||||||   |  | || |    
Sbjct  92799697 TACATAAAAT-ATCAAAGTACACCAGATATATATTCTATAGTGTACATAAAATAACAAAGTACAC 92799760

Query  150449   CATTTGTAGTATTATATATTTTAAAATTATGTATGAAAATTTTTGAAGATATTACAATATTATTA 150385
                 |  | ||  |||||||| | | | || |  ||||||| ||  | || ||||    ||||||   
Sbjct  92799761 AAACTATA-AATTATATACTGT-ACATAAAATATGAAATTTCATCAA-ATAT----ATATTA-GG 92799817

Query  150384   TCAATAACTAATTTATTTGAATAAAATTT---TTTTATATTAGAATTATCTAAATAAATATATAT 150323
                |  ||||   ||  |  |  || |||| |   || |||| |  |  ||| |  || ||| ||   
Sbjct  92799818 TACATAAAATATGAAAGTACATCAAATATAGATTATATACTGTACATATAT-TATCAATGTA-CC 92799880

Query  150322   ATCACTATTTATATCATAATAATATAATAAATGTATATCATTTAATAAA----ATTTTATATACT 150262
                   | ||| ||| | ||| |  ||  || ||| |||   | || | |||    || |||||||||
Sbjct  92799881 CCAAATATGTATTTTATACT-CTA-CATGAAT-TATCAAAGTTCACAAACCATATATTATATACT 92799942

Query  150261   TTGGTCCCAA---CTAAATTTTTAAATTTTAACTTCAATGATGTATTATTACAATCAACTTCTTT 150200
                 |      ||   | || |    ||  | ||  ||| ||  ||||  |  |  |||||  |    
Sbjct  92799943 GTACATAAAATATCAAAGTACCCAAGGTATATATTCTATACTGTACAAAAAATATCAAAGTACCC 92800007

Query  150199   ATTGATTATTTTACAAACTTTGGATATTTTATTTCTACACATACCTATACTGTTTTTATTATCAA 150135
                |  |  | ||||| | ||| |  |||   |||      |||| |  |||    ||||||| |  |
Sbjct  92800008 AAAGCATGTTTTATATACTGTAAATAAAATATGAAAGTACAT-CAAATATATATTTTATTCTGTA 92800071

Query  150134   CAAATATTATTTCATTACTTTCCAAATTAATATCTTCT-TCCAGATTATTAAATATTAACGGATC 150071
                 | | | |||   | |||   ||| ||  |||| |||| |   |   || |||||| ||   |  
Sbjct  92800072 GATAAAATATCAAAGTAC--ACCAGAT--ATATATTCTATAGTGTACATAAAATATCAA---AAT 92800129

Query  150070   ATTATAATAATAAATATTATTTTTTCTATAAAATAATATATTAATATTAAATTTACAATACAT-- 150008
                |    ||  ||| ||  |||  | |  ||||||||  | ||| | || |||| || | || ||  
Sbjct  92800130 ACCCAAACTATACATTATATACTGTACATAAAATATGAAATT-ACATCAAATATATATTATATTA 92800193

Query  150007   -GTTTATATTAT-TCATAATA-TTCAAATATATTGTTTCCATA-TCTAAATT-ATTATCTGATGA 149948
                 ||  |||  || | | | ||  |||||||||  | ||  ||| | || ||| | || |  |  |
Sbjct  92800194 GGTACATAAAATATGAAAGTACATCAAATATA--GATTATATACTGTACATTAAATACCAAAGTA 92800256

Query  149947   TAATATACATCTGATATAATCTATTTGTGAATTTTTTTTTAAAAATAAATTTAATTTATAATATA 149883
                    | | || |  | ||  || |  |||||      | | ||| |  |   | | |||| ||||
Sbjct  92800257 CCCCAAATATATATTTTATACTGTACGTGAA-----ATATCAAAGTTCACAAACTATATATTATA 92800316

Query  149882   AATTATAATCTAATTTATGAATTGCATCCCAAATATTAATACAATATTCTAATCGTTTACATCTA 149818
                 | | | |  |||  ||| ||  | | || | ||||       ||||||| ||  | ||||   |
Sbjct  92800317 TACTGT-ACATAAAATATCAA-AGTACCCAAGATAT-------ATATTCT-ATACTGTACAAAAA 92800371

Query  149817   CCGACAGAATTTCTTTCCATTCCATTATTTTTATA---TATTAAGAATAATATAGT--ATCAGTT 149758
                    || |||| |   |||   |||   || ||||   ||   | ||||  | |||  ||||  |
Sbjct  92800372 ATATCA-AATTAC---CCAAAGCATGTATTATATACTGTACCTAAAATATGAAAGTACATCAAAT 92800432

Query  149757   ACTTTATTTATTTTAT-GATATATTAT-AGAGTCTATTCCAGATGTATATT-TATAAGCTTTA-A 149697
                |  |  |||||| | |  ||| | ||| | ||  ||  |||||| |||||| ||||   | || |
Sbjct  92800433 ATATATTTTATTCTGTACATAAAATATCAAAG--TACACCAGATATATATTCTATAGTGTATATA 92800495

Query  149696   TAATATCTTTTTTATATATTTCATTTAAAAAATA-ACAATTTTTTGTATTTATATTTAAAGGTAT 149633
                 |||| |       || |     | ||||  ||| ||  |   |   || |  | ||| |   | 
Sbjct  92800496 AAATAAC---AAAGTACAAAAACTATAAATTATATACTGTACATAAAATATGAAATTACA-CCAA 92800556

Query  149632   TTTTCTATTAGATATAGAATATTTAAAATTATATAATTCATCTATATCTATATA-TTTATATAAG 149569
                 | | |||||| || | || || | ||| || || |   || || || |||||| | || |||  
Sbjct  92800557 ATATATATTAGGTACATAAAATATGAAAGTACATCA--AATATAGAT-TATATACTGTACATA-- 92800616

Query  149568   TCTTTTCTATATTTTTTATTA-ATATTTTTTGC---AAGTTTGTTATGATATTTAAC-------A 149515
                |  | || || |     | || ||||||| | |   |  |    ||| | | || ||       |
Sbjct  92800617 TAATATCAATGTACCCAAATATATATTTTATACTCTACATGAAATATCAAAGTTCACAAACCATA 92800681

Query  149514   TATTTTTCAATGTTATTTATATTATTAGA-TACAGAAATAGAATATAAT-TTAGGTATTAAAAAA 149452
                |||| |  | || ||  || | ||| | | |||  ||   | ||||| | | |  |||| |||||
Sbjct  92800682 TATTATATACTG-TACATAAAATATCAAAGTACCCAA--TGTATATATTCTAAACTATTCAAAAA 92800743

Query  149451   TTTATTTTTATAAAATCTATTAATAAATTATGATTGCTATA-ATACATTTTTTAATT--ATTATA 149390
                   || |  |   || | |   ||  |||||   | || || ||| | | |  || |  || | |
Sbjct  92800744 ---ATATCAAAGTAACCAAAGCATGTATTAT--ATACTGTACATAAAATATGAAAGTACATCAAA 92800803

Query  149389   TA-ATATTTCATATTATAAATTTATTATATAAATGGAAAAAACAACTATAGTATGTA-TGTATTT 149327
                || ||||||  |||| |  |  ||  |||| || | | |  | |  |||| | | || ||||  |
Sbjct  92800804 TATATATTT--TATTCTGTACATAAAATATCAAAGTACACCAGATATATATTCTATAGTGTACAT 92800866

Query  149326   AAAAGAATGTAAGATATGTCAAATAATAAAT--GATTTTCTAGATCATTTATCTAATAAAAATAA 149264
                || |  ||  ||| ||   ||||   || ||   ||  | || || |  |||  ||| | |  ||
Sbjct  92800867 AATA-TATCAAAG-TA-CCCAAACTTTACATTACATACTGTACATAAAATATGAAATTACATCAA 92800928

Query  149263   A-ATAAATTATATTAGAATTAATATTAATAAAATTGGAAATAAAGTATTAGAATTATTTAAAGAT 149200
                | ||| ||||||||||  |  |||  ||||  |  | | || || || ||| ||||| ||  |  
Sbjct  92800929 ATATATATTATATTAG-GTACATA-AAATATGAAAGTACATCAAATA-TAG-ATTATATACTGTA 92800989

Query  149199   GATGAAAATATAAAA-------AAATTAGTAATTAAAACACCACAT---ATAT-ATATTTATAAA 149146
                 || ||||||| |||       ||||   || |  | || | ||||   |||| | | ||   ||
Sbjct  92800990 CAT-AAAATATCAAAGTACCCCAAATATATATTATATACTCTACATGAAATATCAAAGTTCACAA 92801053

Query  149145   AATAT-TAAAGGAAAATCCACATTTATTAATATCGATAATTTTGAAATTTTGCAATATGCCATGA 149082
                | ||| ||    | | |  ||||  | |||  |    ||  |  | ||| |  | | |  ||  |
Sbjct  92801054 ACTATATATTATATACTGTACATAAAATAAAGTACCCAAGGTACATATTCTATACTGT-ACAAAA 92801117

Query  149081   AATATAAA-------AAATCAT-TAAAAAATACAG-ATAAAAAAAAATCATTTTTAGATAGTATA 149026
                ||||| ||       ||| ||| ||  | |||| | ||| |||| |   | ||  |   | ||||
Sbjct  92801118 AATATCAAAGTACCCAAAGCATGTATTATATACTGTATATAAAATATGAAATTACATCAAATATA 92801182

Query  149025   -ATGTTAATGTG-----ATTATGGATGAGGAAACCA-ATATATTTTTGCTTGTGGGTTCATAATA 148968
                 || ||| | ||     |  ||     || | |||| |||||| ||  ||   | || ||||| |
Sbjct  92801183 TATTTTATTCTGTACGTAAAATATCAAAGTACACCAGATATATATT--CTATAGTGTGCATAAAA 92801245

Query  148967   -AACCATATACTAAAAAAATAAAAACCAGCTACTAAAGCAAATGGAACTAACCAAAATGTAAAAT 148904
                 ||| |  |||  ||||| || |||  |  ||||   | | ||          ||||| | ||||
Sbjct  92801246 TAACAAAGTAC--AAAAACTATAAATTATATACT---GTACAT----------AAAATATGAAAT 92801295

Query  148903   T-CATAAACCAATATAATCCTTTTCTTCTGGTTCTTATTGATTGGGTTATTGCTGCTCTAGT-TT 148841
                | ||| ||   ||||| |   |   |      |   | |   |    ||| | |  | || | | 
Sbjct  92801296 TACATCAA-ATATATATTAGGTACATAAAATATGAAAGTACATCAAATATAGATTATATACTGTA 92801359

Query  148840   TATTAATTGAGAGTAAAAATCCCCATATAATACCAATAATTGCTAATAT-CATAATAATAT-ATA 148778
                 |||||   | |  |||   ||||| |||      ||| ||  || | | ||| | ||||| | |
Sbjct  92801360 CATTAA---ATACCAAAGTACCCCAAATA-----TATATTTTATACTGTACATGA-AATATCAAA 92801415

Query  148777   TAACAGTAGCTAATAAATAATAAACTATTTCAACATTATCCATTTATATAA--AAAATAATAAAT 148715
                   ||  | || ||| || ||| ||| |    | | |||| |  ||   ||   | ||| |  ||
Sbjct  92801416 GTTCACAAACT-ATATATTATATACTGTACATAAAATATCAAAATACCCAAGGTATATATTCTAT 92801479

Query  148714   AAT-CATTGATTATATTAACTAAATAAAATGTTTAAATATGTATTTTTGTTCATTAAATCTAATA 148651
                | |  |   |  |||| |||  |   |||   |  | ||| ||    ||| ||| |||| | | |
Sbjct  92801480 ACTGTACAAAAGATATCAACGTACCCAAAGCATGTATTATATA---CTGTACATAAAATATGAAA 92801541

Query  148650   CCTGTTTCTCA-----ATGTCTGAATTTATTAAACAATTATAAATATTTATAAGACGTGATTTTT 148591
                   ||   |||     || | | | | | |  |  || ||| ||  |  |  |||  |   || |
Sbjct  92801542 ---GTACATCAAATATATATTTTATTCTGTACATAAAATATCAAAGTACACCAGATATATATTCT 92801603

Query  148590   TTAATATA-AAATTATTATATTGTTTAGATAAATTTATATTAT-TACAATCAGGAATAAAATAAT 148528
                 || | || | |  || | |  ||  | | || | || ||||| |||  |     ||||||||  
Sbjct  92801604 ATAGTGTACATAAAATAACAAAGTACACA-AACTATACATTATATACTGT---ACATAAAATATG 92801664

Query  148527   ATTTATTATATAAAATATTTAAAAT-TTCCTTTTTTATTATAGGAAGATTAAAATATTTTAAATT 148464
                |   |||| || |||||| ||  || | | |    ||| | || |     || |||  ||| || 
Sbjct  92801665 A--AATTACATCAAATATATATTATGTACATAAAATATGAAAGTACATCAAATATAGATTATATA 92801727

Query  148463   TTTTTCAT-TTATTTC-ATCTA----AAATTGTAAAATTATAATCTATAACAGCT-TCAAAATTA 148406
                 |   ||| | || || || ||    ||||    |  ||||| ||||||  |  | ||||| || 
Sbjct  92801728 CTGAACATATAATATCAATGTACCCCAAATATATATTTTATACTCTATATGAAATATCAAAGTTC 92801792

Query  148405   TTATTATTAGAATTTATATAATTGACAGTATTATATATATCTATATAATATTTTGTATAAGTTTT 148341
                  |  |  | |  ||||||| |  ||| ||  ||||  |  ||   ||      |||||  || |
Sbjct  92801793 AGA-AACCATACATTATATACTGTACA-TAAAATATCAAAGTACCCAA-----GGTATATATTCT 92801850

Query  148340   ATTATATGTATTTTTAATTTTATTTTTTATATCATCCA-TAGATGTTGAAATTGGATTATTGTTT 148277
                ||  |||  |      ||   | |    | | |||  | || ||  || |  |  | ||     |
Sbjct  92801851 ATACTATACAAAAAATATCAAAGTACCCAAAGCATGTATTATATACTGTACATAAAATA-----T 92801910

Query  148276   AATAATATATTAAAAAAATTTTCATTAAAATTTATTTTGTTAATATC----TATACCA-AAATTA 148217
                 | | || || ||| | || ||  |||   | ||  |    ||||||    || |||| | ||  
Sbjct  92801911 GAAAGTACATCAAATATATATT--TTATTCTGTACAT--AAAATATCAAAGTACACCAGATATAT 92801971

Query  148216   ATAAAATAACCCTGTGGAGTAAAATCT-TTTTCAACTATAGTATTCAAAATATTAT-TAGGTATT 148154
                ||   |||    |||  | |||||| |      | | | | ||| ||  ||||  | ||  ||  
Sbjct  92801972 ATTCTATA---GTGTACA-TAAAATATCAAAGTACCCAAACTATACATTATATACTGTACATAAA 92802032

Query  148153   CCGTTTAA-TGCATCATCTATATTTATGTTACATTGTCCTTGAAAATA-ATTATATGTTGTGTTA 148091
                   |  || | |||||  ||||| |  | |||||      ||||| || || | || | |  |  
Sbjct  92802033 ATATGAAATTACATCAAATATATATTAGGTACATAAAATATGAAAGTACATAAAATATAGATTAT 92802097

Query  148090   TTACT-AATATTTTCTTTTATATTATC---AATTGCTTTAAAATTTTTATTATTATATAAATCTG 148030
                 ||||  | ||    | | | | || |   |||   | | | ||  |    || | ||  |||  
Sbjct  92802098 ATACTGTACATAAAATATCAAAGTACCCCAAATATATATTATATACTCTACATGAAAT--ATCAA 92802160

Query  148029   ATATTAGTCCTGATA-ATTGTAT-TGGTATTTTCATTATTATAG----AAAATAATTTATTCAAT 147971
                || | |      ||| ||| |||   |||  |  | ||| | ||     ||   || ||||| ||
Sbjct  92802161 ATTTCACAAACTATATATTATATACTGTACATAAAATATCAAAGTACCCAAGGTATATATTCTAT 92802225

Query  147970   A----AAATAGGATCT-ACATTACCATAACCAAATAAATAAGTCCAGCATATTATAT-TATTAGT 147912
                |    ||| |  || | | | ||||  || ||  | | ||  | | | |||| | || |   |||
Sbjct  92802226 ACTGTAAAAAAAATATCAGAGTACCCAAAGCATGT-ATTATATACTGTATATAAAATATGAAAGT 92802289

Query  147911   A-ACAACACCATTACATAAATAATTATATAATATAGAAAAATATTTTTCTGTTATATTTTCTGCT 147848
                | |  | |    ||  | | |   || |||| |||  ||| ||     | | ||||| ||   ||
Sbjct  92802290 ACATTAAAGATATATTTTATTCTGTACATAAAATATCAAAGTA--CAGCAGATATATATT---CT 92802349

Query  147847   ATTCCTGTAGACATTAATTTATTTATTAAATTAGGCATTTTCCATATA-TATCCAGGTTCTATAT 147784
                ||    ||  |||| || | |     || |  |   ||     ||||| | | ||     |||  
Sbjct  92802350 AT---AGTGTACATAAAATAACAATGTACACAAACTATAAATTATATACTGTACATAAAATATGA 92802411

Query  147783   TATTACTAATAATTTCGCTTCTTATGTTTGCATATGA-ATCAATG-GTATCATCTGAAGGATTAA 147721
                 |||||    ||| |    | ||| |  | ||||  | || || |   ||||  | |  ||||| 
Sbjct  92802412 AATTACATCAAATAT---ATATTAGG--TACATAAAATATGAAAGTACATCAAAT-ATAGATTAT 92802470

Query  147720   ATAAAGGATAATCTTTATTATTGTGATTTACATAATTAAAAATAGAGTCTTCTTTATTTATAAAA 147656
                |||  | | |     ||| | |||     | || ||  |   || | ||| | | |  ||| |||
Sbjct  92802471 ATACTGTACATGTAATATCAATGTACCCCAAAT-ATATATTTTATACTCTACATGAAATATCAAA 92802534

Query  147655   TTTAATATTTCAT-CATTAT-TAATCT-CATCATCTGTATCTTTATATAA--TAT---TTCTACA 147599
                 || | |   ||| |||||| || | | ||| |  | |     ||   ||  |||   ||||| |
Sbjct  92802535 GTTCACAAACCATACATTATATACTGTACATAAAATATCAAAGTACCCAAGGTATATATTCTATA 92802599

Query  147598   C---CTAAATCATATTTAGAATACC--ACGCAAATAATAAAAATTTTACAATAATATTATGATTA 147539
                |     |||| ||| | | | ||||  | |||  || || | | | ||| |||| | |||||  |
Sbjct  92802600 CTGTACAAATAATA-TCAAAGTACCCAAAGCATGTATTATATACTGTAC-ATAA-AATATGA--A 92802659

Query  147538   TATGTATAAAGTTTATAGTCATTATCTTTGTTTAATATATGTTTTATTGACATCATAGATGATAT 147474
                  |  || || | |||| |  |||| | |||  |  | || |   | | ||| || | || ||||
Sbjct  92802660 AGTACATCAAATATATATT--TTAT-TCTGTACATAAAATATCAAAGT-ACACCAGATAT-ATAT 92802719

Query  147473   ATCATTATAATCATTTATGTTTGATTGTTTAATATTATATACATATTTCCATAAATAAAGAATGG 147409
                   ||  |   |||  |   |  |       | | |||| |     | |  ||  ||||  ||| 
Sbjct  92802720 TCTATAGTGTACATAAAATATCAAAGTACCCAAACTATACATTATATACTGTACCTAAAATATGA 92802784

Query  147408   GATAATCACTAAAAT-TTTTA--TACATA----TTGGTATTATCTGTATCTATTACTTCTGCAAT 147351
                 || |   | || || | |||  ||||||     ||  | || |   |  |||   || |  | |
Sbjct  92802785 AATTACATCAAATATATATTAGGTACATAAAATATGAAAGTA-CATCAAATATAGATTATATACT 92802848

Query  147350   GT--ATTTTTTAACATTAGGATCTTGTATGTATTTTATAAAATTTAATATAAATAATTTATATTC 147288
                ||  ||    || ||  ||   |    || ||| ||||| | | | | || ||  ||  |  |||
Sbjct  92802849 GTACATAAAATATCA-AAGTGCCCCAAATATATATTATATACTCT-ACATGAAATATCAAAGTTC 92802911

Query  147287   TAAACCAATTTTTTTATATAAATT--ATAATCTTGCATAGATATAAATAAAATATAAAATTTATA 147225
                  || | | | | |||||||   |  ||||  |  || ||   ||   ||  |||| | | ||||
Sbjct  92802912 ACAAACTA-TATATTATATACTGTACATAAAATATCAAAG---TACCCAAGGTATATATTCTATA 92802972

Query  147224   AT-TAGATATTATTTTTTTATTTTTAA---ATATATTACTTAGTCCATATTTATTAATAAAATCA 147164
                 | || | |  || |     |    ||   || |||||  || |  | ||  | ||  ||| |  
Sbjct  92802973 CTGTACAAAAAATATCAAAGTACCCAAAGGATGTATTATATACTGTACATAAAATATGAAAGTAC 92803037

Query  147163   ATTAATGATGGCGTATATATTATATCTGGTTTAGATATTAAATCAAAATCTTCTTCCATTTATTA 147099
                || ||  |     ||||| |||| ||||   || |||  | ||||||    |   |||  |||  
Sbjct  92803038 ATCAAATA-----TATATTTTAT-TCTG---TACATAAAATATCAAA---GTACACCAGATAT-- 92803088

Query  147098   AAAATATTAT-TATTCTACGTTGGCTTTTAATTTA-TCAAATAATTCTTTATATGGT-TCTAGTG 147037
                   ||||| | || | ||| |    |   ||  ||  ||||  || | ||||||  | |  |   
Sbjct  92803089 ---ATATTCTATAGTGTACATAAAATAACAAAGTACACAAACTATACATTATATACTGTACATAA 92803150

Query  147036   TATCTTTTATTGTATTA---ATA-ATTA-----ATAATTTATCTTCTTCGTTTTTTTCTTCTTTA 146981
                 || |   |||  || |   ||| ||||     ||||  |||     |   |    | |   |||
Sbjct  92803151 AATATGAAATTACATCAAATATATATTAGGTACATAAAATATGAAAGTACATCAAATATAGATTA 92803215

Query  146980   TATTTATTATATGATTCATAAATAGTAAAACAAAATTCACATATAAAATGGCC----AATAATAA 146920
                |||    || || |   || ||| |||   ||||  |    | || | |   |    ||||  ||
Sbjct  92803216 TATACTGTACATAAAATATCAAT-GTACCCCAAATATATATTTTATACTCTACATGAAATATCAA 92803279

Query  146919   A----ACCAAGCATATA--ATAAAATATTAATACAATAAGTAATTTAGTATATTGATCACTCATT 146861
                |    || || ||||||  ||| | | |  ||| ||| |  ||  ||    |   ||   |  | 
Sbjct  92803280 AGTTCACAAACCATATATTATATACTGTACATAAAAT-ATCAAAGTACCCAAGGTATATATTCTA 92803343

Query  146860   TATAAAAAAAAAAATAGCATTAGTATATTATTCGATAGG--ATAAAATATAGATCCTAAAGATTT 146798
                ||  | |||||||||| ||  ||||    |  | ||  |  ||  | | || ||   ||| ||  
Sbjct  92803344 TACTATAAAAAAAATATCA-AAGTACCCAAAGC-ATGTGTTATTTACTGTACAT--AAAATATGA 92803404

Query  146797   A--TTTATTGGAGATATATCAGA-TGTATAAATTAAATAATAATAATAAAATAATAATAAGTTAA 146736
                |  |  ||   | ||||||   | | | || || |||| || | | || |  |   |||  ||  
Sbjct  92803405 AAGTACATCAAATATATATTTTATTCTGTACATAAAAT-ATCAAAGTACACCAGATATATATTCT 92803468

Query  146735   GAACAAAGCAT--ATTATAAATATAATGAATAAGAATAAG-GATATAATCAACAT-TTATTTTAT 146675
                  ||    |||  | ||| ||  ||   |  ||  ||| |  ||||| |  ||||   || | | 
Sbjct  92803469 ATACTGTACATAAAATATCAAAGTACCCA--AACTATACGTTATATACTGTACATAAAATATGAG 92803531

Query  146674   TATAAATGAGCTACATATTCTTATTATTAACATTTGTAATTATTTTATTA-TTTATATAT-TATT 146612
                  || || |  || |||||  |||||   ||||    || |||   ||||  | | ||||  |||
Sbjct  92803532 ATTACATCAAATATATATT-ATATTAGGTACAT---AAAATATGAAATTACATCAAATATAGATT 92803592

Query  146611   ATATAC---GCATAATCAATAGAGATAC-----ATATGAATTAGAAACTCAAGAAACTGAATCTA 146555
                ||||||   ||||||   ||  |  |||     ||||  |||| | |||| | |   ||||   |
Sbjct  92803593 ATATACTGAGCATAAAATATCAAAGTACCCCAAATATATATTATATACTCTACA---TGAA---A 92803651

Query  146554   TTTCTAA--TGAATTTGTAGACAATATCGATAATTTTAAT-AATGATTTAATAAGAAAATATATT 146493
                | || ||  | |     || | | |||  ||| | |  || ||  ||  ||| |   ||  ||| 
Sbjct  92803652 TATCAAAGTTCACAAACTATATATTAT--ATACTGTACATAAAATATCAAATTACCCAAGGTATA 92803714

Query  146492   TCTGATATGAAATTAGAAACGAGAATAAAAGAAGTAGAAACTGAAATTGAAACATTAAAATCAGA 146428
                | |  ||| |   |||||   | ||||  | |||||   |  | |  || |  | || | |    
Sbjct  92803715 TATTCTAT-ACTGTAGAA---AAAATATCA-AAGTACCCAAAGCA--TGTATTA-TATACTGTAT 92803771

Query  146427   ATTAAATAAAAAACCCGAAGTTAAAGAACTTATTGTATTAGATCAAACTAATAAAATAGATGATG 146363
                || |||||| |||   | |  | ||  || |||| ||||   |  |   ||||  | ||   |  
Sbjct  92803772 ATAAAATAAGAAA---GTACATTAAATACATATTTTATTCTGTACATAAAATATCAAAGTACACC 92803833

Query  146362   AAAAAT-TAGTTGATGCTGTAGATAAAATAGAAACAGAAAATAAAGAATAGTAATTATTTTTTTT 146299
                | | || || |  ||  |||| |||||||| | | || | | |||  |||  |||||| |  | |
Sbjct  92803834 AGATATATATTCTATAGTGTACATAAAATA-ACAAAGTACACAAACTATA--AATTATATACTGT 92803895

Query  146298   AACAAATATTTTTCTAATAAAATGCAAATATTCATTA-AAACAT-TAACAGGTAAAACAATCACA 146236
                |   || |  | |  ||| | || |||||||  ||||   ||||  || | | ||    |||| |
Sbjct  92803896 ACATAAAA--TATGAAATTACAT-CAAATATATATTAGGTACATAAAATATGAAAGTACATCAAA 92803957

Query  146235   CTAGAAGTAGAAAGTTCAGATACTATATCAA---ATATTAAAAATAAAATACAAGATAAAGAAGG 146174
                     | || | | |  | |||  |||||||   |    ||| ||| | |  |   |  | | | 
Sbjct  92803958 TATAGATTATATACTGAACATATAATATCAATGTACCCCAAATATATATTTTATACTCTACATGA 92804022

Query  146173   AATTCCTCCGGATCAGCAAAGATTGATT-TTTGCTGGAAAACAATTAGATGATAGCAGAACTCTT 146110
                |||  |    | |||| ||  ||  ||| | | ||| | |  ||  | || | || |       |
Sbjct  92804023 AATATC-AAAGTTCAGAAACCATACATTATATACTGTACATAAA--ATATCAAAGTACCCAAGGT 92804084

Query  146109   TCAGATTATAATATATCTAAAGAATCT-ACTTTACATTTGGTATTAAGACTTAGAGGTGGAACGA 146046
                  | ||| ||  || |  ||| ||| | |   |||     | ||   |  |||    |  |  | 
Sbjct  92804085 ATATATTCTATAATGTACAAAAAATATCAAAGTACCCAAAGCAT---GTATTA----TATACTGT 92804142

Query  146045   ATATAAATTATTAGAAAACATATTCTATATCTATCAATTTAT-CGTAATATATC--TCTAATATT 145984
                | ||||| ||| | |  ||||    ||||| | | | | | | | ||| |||||    ||     
Sbjct  92804143 ACATAAAATATGAAAGTACATCAAATATATATTTTATTCTGTACATAAAATATCAAAGTACACCA 92804207

Query  145983   GCTATATAATGCAATA----ATATAAATAATGAAAATATATAAAGAAT--ATTAAAAAATTTATA 145925
                | ||||| || | |||    | |||||  || ||| ||   |||  ||  |||| | | | || |
Sbjct  92804208 GATATAT-ATTCTATAGTGTACATAAAATATCAAAGTACCCAAACTATACATTATATACTGTACA 92804271

Query  145924   -ATAATATGATATTGTGAGAATTA-AAATTA-----TTATAATATAATATAAAATCATTTATAAA 145867
                 | ||||||| |||     || || | ||||      || ||||| | |  | ||||  |||| |
Sbjct  92804272 TAAAATATGAAATTACATCAAATATACATTAGGTACATAAAATATGAAAGTACATCAAATATAGA 92804336

Query  145866   AAAAAAACACAATAT-AAATGTC---GGACGTCGATTATGATGATGATCAATTGGAGCCTAGCGA 145806
                  | | ||   | || |||| ||   | ||  | | ||| || || ||  | |  |    |   |
Sbjct  92804337 TTATATACTGTACATAAAATATCAAAGTACCCCAAATAT-AT-ATTATATACTCTACATGAAATA 92804399

Query  145805   TGAAGAAGATATGGATGATCTAGTGTATAGTGAAGTTTGTGCAAATGATGAATCTGACGAATCTG 145741
                | || |    |   |  || || | |||| || |  |     |||  || ||  |  | ||   |
Sbjct  92804400 TCAA-ATTTCACAAACTATATATTATATACTGTACAT-----AAAGTATCAAAGTACCCAA---G 92804455

Query  145740   AAATAAATT-TATTAGATGAAATAATTAACGAAGAACAAGAAATGGAAATAATTAAAAAAATAAA 145677
                  ||| ||| |||    |  || || || | ||| ||    || | |  ||  | | | | |  |
Sbjct  92804456 GTATATATTCTATACTGTACAAAAAATATCAAAGTAC--CCAAAGCATGTA--TTATATACTGTA 92804516

Query  145676   AACCAAAGATAAAATTAAATATTTTAAAGGTAAAATTATAGATATGAATAAAATAAATAAAG--C 145614
                 |  ||| || ||| || |    |||||| || | ||     | |  ||||||| |  ||||  |
Sbjct  92804517 TATAAAATATGAAAGTACA----TTAAAGATATATTTTATTCTGTACATAAAAT-ATCAAAGTAC 92804576

Query  145613   AAAAGAAAAATATT-TATATAATATAAAATTTAATGAATTATTGTCTATATTTCTAAATTATACT 145550
                |  ||| | ||||| ||||   || | ||  |||  || ||    |   |  | ||||||||   
Sbjct  92804577 ACCAGATATATATTCTATAGTGTACATAAAATAACAAAGTA----CACAAACTATAAATTAT--- 92804634

Query  145549   AATATTTTACA-AAGTGGTGGATTGCCAT--------TATTAGATGAAATTAAATTAAAAAATAA 145494
                 ||| | |||| ||    || | |  |||        |||||| | | || ||||   ||| || 
Sbjct  92804635 -ATACTGTACATAAAATATGAAATTACATCAAATATATATTAGGT-ACATAAAATATGAAAGTAC 92804697

Query  145493   TTATAATATTGAATTATTTTC-------AAATTCTTCTACAACACCAGAAACAGCAGCAATGATA 145436
                 |  ||||| | ||||| | |       ||| | |   |  || | ||  | |    | ||  ||
Sbjct  92804698 ATCAAATATAG-ATTATATACTGTACATAAAATATCAAAGTACCCAAGGTATATATTCTATACTA 92804761

Query  145435   ATGTTAATAATTATGAATATACCTA---TGTGTGTTAAAAAAAACA-ATAAAATAT-ATAATAGA 145376
                     || || ||| ||  |||| |     ||| ||| | |    | ||||||||| | | || |
Sbjct  92804762 --TACAAAAAATATCAAAGTACCCAAAGCATGTATTATATACTGTACATAAAATATGAAAGTACA 92804824

Query  145375   -GAAGTATTAAATATA---GATAAATTGAATATC-GATTATA-TAAATTGTTATTACCAAAATGT 145317
                  || |||  | | ||     || ||  ||||||  | || | || ||   |||| ||| | |||
Sbjct  92804825 TCAAATATATATTTTATTCTGTACATAAAATATCAAAGTACACTATATATATATT-CCATAGTGT 92804888

Query  145316   AAAAAATATGTTACGATGTGTTACATATA-ATTCTA-ATAATAAATTTGATTTTAATAAATTTAA 145254
                | | || || | |  ||     |  |||| ||| || |   || ||   ||   |    |  | |
Sbjct  92804889 ACATAAAATATCAAAATACCCAAACTATACATTATATACTGTACATAAAATACGAGATTACATCA 92804953

Query  145253   AATTTTATTTCCGTTATTTATAGAATATATAAATCGTGATGAAATTAGTAATGAAGAAT-TAGAT 145190
                ||| |   ||   |||  || | || |||| ||     || ||||    | |  | | | || ||
Sbjct  92804954 AATATATATTATATTAGGTACATAAAATATGAAAGTACATCAAATATAGATTATATACTGTACAT 92805018

Query  145189   GAAATTAAAAATGTTAAAAGAATTATAACAAATTATGATTATGAAAATTTATAACATAATATAAT 145125
                 ||||   |||       | |  ||||  | ||  |    ||| |||| |  ||  | | | | |
Sbjct  92805019 AAAATATCAAAGTACCCCAAATATATATTATATACTCTACATG-AAATATCAAAGTTCACAAACT 92805082

Query  145124   ATACACTTCTTATTGTGTTGTAATATAATTTCTATATAATGGATGATATATATGGAATA-AATAC 145061
                ||| | |   || |||    |||||||   || | |  |   | | |||||||   |||   |||
Sbjct  92805083 ATATATTATATACTGT-ACATAATATA---TC-AAAGTACCCAAGGTATATATTCTATACTGTAC 92805142

Query  145060   AAATTCCATTGTAAATAAAAATCCTATCACAAATGCAATTGTAAATCATGACACAAATAATGTTA 144996
                |||         |||||  ||   |||| |||| |||  ||||    ||     | ||||  |  
Sbjct  92805143 AAA---------AAATATCAA-AGTATC-CAAA-GCA--TGTATTATATACTGTATATAAAATAT 92805193

Query  144995   CAAATACCAATAAAACTAAAAATAATAATG-ATATTATA-ATTAAAACAC-CCATATCTA-ATTC 144935
                 |||   ||  |||  || |  | ||  || | || | | || |||  || ||| || || ||||
Sbjct  92805194 GAAAGTACATCAAATATATATTTTATTCTGTACATAAAATATCAAAGTACACCAGATATATATTC 92805258

Query  144934   AAAAAATAATAAACCAAAACCAAAAT---CAAAATATAAAATAGAAAAAGATACATTATCTCCAT 144873
                 | |    | | |  || | |||| |   |||| |||| | || | |  | ||||| |       
Sbjct  92805259 TATAGTGTACATA-AAATATCAAAGTACCCAAACTATACATTATATACTG-TACATAA------- 92805314

Query  144872   TAATAGAAAAAGACGAAAAATCAACAGT-TGTTATGGA---AATTGATAAAATCACATTTTCTGA 144812
                 ||||  |||  ||   ||||  | | | | ||| | |   ||   || |||  ||||    |  
Sbjct  92805315 -AATATGAAATTACAGCAAATATATATTATATTAGGTACATAAAATATGAAAGTACATCAAATAT 92805378

Query  144811   TGTTTTTAGACAG-AAAAAAGATATTATTGATGTA-GATAAACCAAAACACAATGATTTAAATAA 144749
                 | || || || | | |  | |||  |   | |||    |||   | |    ||  | || || |
Sbjct  92805379 AGATTATATACTGTACATTAAATACCA---AAGTACCCCAAATATATATTTTATACTGTACATGA 92805440

Query  144748   AAT-TGAAATGTCA-AACGTAAATTCTACAAAC-GCAGATATAAAAACGGAAGTA---AA--TAT 144692
                ||| | |||  ||| ||  || ||  || | || | | ||| ||| |   | |||   ||  |||
Sbjct  92805441 AATATCAAAGTTCACAAACTATATATTATATACTGTACATA-AAATATCAATGTACCCAAGGTAT 92805504

Query  144691   AGATACAAAA----ACGGAAACAATTATAGATACAAATACAAACACAAACACAAATACATACACA 144631
                | || | | |    ||  |||  || | ||   | ||  ||   |  |       || ||| | |
Sbjct  92805505 ATATTCTATACTGCACAAAAAATATCAAAGTACCCAAAGCATGTATTATATACTGTATATA-AAA 92805568

Query  144630   TATAAAAATACACAAAATCGAAAATTACCACCTACGCCAGATCAAGATTTAATATATAAAAAAAA 144566
                ||| ||| ||||  ||||  | | ||      | |   | || ||   | ||  || |  | | |
Sbjct  92805569 TATGAAAGTACATCAAATATATATTT----TATTCTGTACATAAAATATCAAAGTACACCAGATA 92805629

Query  144565   AATA-ACTAAATTTTATAATAACTATGATTTTATGATAACTATA---TGTATGTTTATAATAAAT 144505
                 |||  ||| | | || |  || ||| |   ||    |||||||   | |||  |    ||||| 
Sbjct  92805630 TATATTCTATAGTGTACATAAAATATCAAAGTACCCAAACTATACATTATATACTGTACATAAAA 92805694

Query  144504   TGTATAATT-CTTCCATTAATTGTGATATCGGATGCATGCGAATCTTTTAAAATTGATTATATTA 144441
                | |  |||| | || | ||  | | ||||  | | |||   ||  |   ||| |  || | ||  
Sbjct  92805695 TATGAAATTACATCAAATATATATTATATTAGGTACAT---AAAATACGAAAGTACATCAAAT-- 92805754

Query  144440   ATTCGTTAATATGTGGAACAT-ATTTAGTATA-TACAATATTAAGTATTATAATAATATTAAAAA 144378
                  | | | ||||   | |||| |  ||  | | |||   | ||  |||||| ||| | |  |  |
Sbjct  92805755 -ATAGATTATATACTGTACATAAAATATCAAAGTACCCCAATATATATTAT-ATACTGTACATGA 92805817

Query  144377   GAAAACCACGTTGTATAATTAGAAAAATAATTATTATTTGTATTATATCTA--TA-CAATTATTT 144316
                 | | | | |||    || ||  | | ||  || | |   ||  ||||| |  || | |   | |
Sbjct  92805818 AATATCAAAGTTCACAAACTA-TATATTATGTACTGTACATAAAATATCAAAGTACCCAAGGTAT 92805881

Query  144315   ATAATTATATTATCTTCGATGGTATTC--AGTATTGAAATCTTTGATACAAACGAACGTTGTTC- 144254
                || ||| |||  | | | |      ||  ||||   ||| | |   ||  |   ||   ||| | 
Sbjct  92805882 AT-ATTCTATACTGTACAAAAAATATCAAAGTACCCAAAGCAT--GTATTATATAA---TGTACA 92805940

Query  144253   TAAAATTTTA----ACAACAGTTATA-ATATTAATC-GTA-ATTATAAATTTAATATGGTCTTTT 144196
                |||||| | |    ||| ||  |||| || ||| || ||| || | | ||  || |    |   |
Sbjct  92805941 TAAAATATGAAAGTACATCAAATATATATTTTATTCTGTACATAAAATATCAAAGAACACCAGAT 92806005

Query  144195   GTAAAAAATATAATAATTAT-AATTAATACACTATTTAATTATAATATATTGCATATGAAACAAA 144132
                 || |   |||| |    || || ||  | | ||   ||  |  ||| |||  |||    ||| |
Sbjct  92806006 ATATATTCTATAGTGTACATAAAATATCAAAGTACCCAA--ACTATACATTATATACTGTACATA 92806068

Query  144131   ATGTATGTGATTATATTGTATAATTATATAAAATATTTAATCTAATCATAATAGATAACATA-AT 144068
                |  ||||  |||| ||  ||||  ||||| |  ||  |||  | || | | || || | ||| ||
Sbjct  92806069 AAATATGAAATTACATCATATA--TATATTAGGTACATAAAAT-ATGAAAGTACATCAAATATAT 92806130

Query  144067   AAATTATTACATACAATATATTTTTATATATGTGCTTATATCAGATTGTAATATTTTTTTAAATA 144003
                |  |||||   ||| ||| | | | | |      |  |||| | ||| ||   | |  |||||  
Sbjct  92806131 ATTTTATTCTGTAC-ATAAAATATCAAAGTACACCAGATAT-ATATTCTATAGTGTACTTAAAAT 92806193

Query  144002   AATAAAAT-TTTTATCGATGTGTTA-ATATTTTCTATATAAATGGACAATACTGCAGGACAATCG 143940
                || ||| |     | | ||   ||| ||| | |  ||| ||   || | |||  ||    |||  
Sbjct  92806194 AACAAAGTACACAAACTATAAATTATATACTGTACATAAAATATGAAATTACATCA----AAT-- 92806252

Query  143939   AATATCGTAGATACTATTAAAAATTTAATAACTTCACAATT--ATCATTTGCAATAATTAT--TT 143879
                 ||||  ||| ||| || ||| ||  ||  || ||| |  |  || || | |  ||  |||  | 
Sbjct  92806253 -ATATATTAGGTAC-ATAAAATATGAAAGTACATCAAATATAGATTATATACTGTACATATAATA 92806315

Query  143878   TTATTTTACCACTAATCGGACTAATTTCTAGTAATATATATACTTCATC-AAGTTCAGAA----- 143820
                | | | ||||   |||     ||  || || || | || ||     ||| ||||||| ||     
Sbjct  92806316 TCAATGTACCCGAAAT----ATATATTTTA-TACTCTACATGAAATATCAAAGTTCACAAACCAT 92806375

Query  143819   TTATGGTATTCT-AATATTAGAT-TTACGTTACC--TGATATCTCTCATGGACCATATGGATTAT 143759
                 | | |||| ||  | || | || | |   ||||   | ||| | |  |  ||  ||   |  ||
Sbjct  92806376 ATTTTGTATACTGCACATAAAATATCAAAATACCCAAGGTATATATTCTATACTGTACAAAAAAT 92806440

Query  143758   AT---ATTTCAACATTCTTTTATCTAATTGCAGGAGGTGCATTAGTTTTAATATATCAATATTAC 143697
                ||   | | |   |  |   ||| ||  | | | |  |  | || |   | || |||||   || 
Sbjct  92806441 ATCAAAGTACCCAAAGCAGGTAT-TATATACTGTATATAAAATA-TGAAACTACATCAAATATAT 92806503

Query  143696   AATGAAGGTTTTGTTGCTAATATA-AAAAGTAGAAGAGAACAATTATTTATA---TATTTATTTT 143636
                | |  |  || |||   ||| |||  |||||| |  |||   ||  | ||||   ||  ||   |
Sbjct  92806504 ATTTTA--TTCTGTACATAAAATATCAAAGTACACCAGATATATATTCTATAGTGTACATAAAAT 92806566

Query  143635   AT-ATGATACCTGTTTTATTCTTTTTAATATATATTTCAAATCCTATAACATATCAAACACAATC 143572
                || | | ||||     ||| | || ||   | ||  | ||||   | |  | |||||| | |   
Sbjct  92806567 ATCAAGGTACCCAAACTATACATTATATACTGTACATAAAATATGAAATTACATCAAATATA--- 92806628

Query  143571   ATTGTTAGCCTCAGGTGTATTATATATTTTTGCTACTTTTATATCATTAATTATATTATATTTAA 143507
                  | |||   | ||||  || | |||     | |||  | | || ||  ||||   |||| |  |
Sbjct  92806629 --TATTA-TATTAGGTACATAAAATACGAAAG-TAC-ATCAAAT-ATAGATTA---TATACTGTA 92806684

Query  143506   CATTTAATATTAATAATTATGCAAAATGGTTATGGTTAATTTTTGTTATTTGGCTTCTATATAAT 143442
                |||  ||||| |  || ||  | ||    |  |   || | |   | |  |  |     |   | 
Sbjct  92806685 CATAAAATATCA--AAGTACCCCAATATATATTATATACTGTACATGAAATATCAAAGTTCACAA 92806747

Query  143441   ACTATATTTTACTTTAGTTATTTTACACCTGAAAATAATACAATGTTTTTAGCAAATAATGTATG 143377
                ||||||| |||  |    ||  | | |  | ||| | |  ||| || | ||    ||| ||||  
Sbjct  92806748 ACTATATATTATGTACTGTACATAAAATATCAAAGT-ACCCAAGGTATATATTCTATACTGTACA 92806811

Query  143376   TAATA-ATAATACTA--CACACCAAACAATAATTAAAGAACA-ACAACAACAAA-TGGTTAATAT 143317
                 || | || | | ||  || | ||   | ||  ||| | ||| | || |  ||| |   | | ||
Sbjct  92806812 AAAAATATCAAAGTACCCAAAGCATGTATTATATAATGTACATAAAATATGAAAGTACATCAAAT 92806876

Query  143316   TGATCCACAACAACGAACAACTATAGTTAATCAAACTGAAGAAGATATTATAATTACTAAT-TA- 143254
                  ||     |    | |||  || | |  ||||||    |  ||||| |||| |   || | || 
Sbjct  92806877 ATATATTTTATTCTGTACA--TAAAAT--ATCAAAGAACACCAGATA-TATATTCTATAGTGTAC 92806936

Query  143253   ATGAAAAAT--AATTA---ATATTAAAAATGGAATA-TTTAAATGAAATTTTGATGGATTATTTA 143195
                || ||| ||  || ||   | | || | ||   ||| | || || ||||    ||| |  |||  
Sbjct  92806937 ATAAAATATCAAAGTACCCAAACTATACATTATATACTGTACATAAAAT----ATGAA--ATTAC 92806995

Query  143194   AGCGAATATACTTTATTACCTACGTTAATAATGAA---TTATCAAAACGATAATATA-TATATGA 143134
                | |  |||||   |||||  ||| | ||  |||||     ||||||   ||| | || | | |  
Sbjct  92806996 ATCATATATA---TATTAGGTACATAAAATATGAAAGTACATCAAATATATATTTTATTCTGTAC 92807057

Query  143133   AAAAATTATTACA-TATAATA-AAATGT-TTTAATACTCTAATTATATT----TTTTACTTTTAC 143076
                | ||| ||| | | || |  | | || | ||  ||| | ||  || | |       |||    ||
Sbjct  92807058 ATAAAATATCAAAGTACACCAGATATATATTCTATAGTGTACATAAAATAACAAAGTACACAAAC 92807122

Query  143075   TA-GATTTAT-TTGGGTA-ATAAATACTGTAATAATATCATTTTTAAATT---TACTATATTATA 143017
                ||  | |||| |   ||| |||||   || ||| | ||||  | || |||   ||| |||  |||
Sbjct  92807123 TATAAATTATATACTGTACATAAAATATGAAATTACATCAAATATATATTAGGTAC-ATAAAATA 92807186

Query  143016   TTATTG-ATATATGTTCTATGTTTGGTTTTATAATTATATTGATTATGTCTTATATATATAAATA 142953
                | |  | | ||    | ||  ||   |  | ||  |||| |    ||||     | ||||| || 
Sbjct  92807187 TGAAAGTACATCAAATATAGATTATATACTGTACATATAATATCAATGTACCCGAAATATATAT- 92807250

Query  142952   ATTATGAT-AATATTATCTATTGATATTGGTGTAAAAAATTTAGGATTATCAATGATAAGTTT-- 142891
                 ||||  |  | || |  |||  |  ||     |  | || | | ||  |  |    || | |  
Sbjct  92807251 TTTATACTCTACATGAAATATCAAAGTTCACAAACCATATATTGTATACTGCACATAAAATATCA 92807315

Query  142890   -AATAGATAATAAATGTAATATAATATGTATAAAAGA---AAATTTACCCCCTTTAACATCATGT 142830
                 ||||   ||   || || | ||   |||| |||| |    ||  |||||      | | || ||
Sbjct  92807316 AAATACCCAAGGTATATATTCTATACTGTACAAAAAATATCAAAGTACCC------AAAGCAGGT 92807374

Query  142829   AAATTATATAATAAATTAAATAATATAT-ATAATAAATATTGTATATATAATGTTGATAAGGTAA 142766
                  |||||||| |    || |||| |||| | | || ||    |||||||    || ||   ||| 
Sbjct  92807375 --ATTATATACT---GTACATAAAATATGAAAGTACATCAAATATATAT----TTTATTCTGTA- 92807429

Query  142765   TTATCGAACAACAATTTAGAGGAAGAAAAAATATTTTTTATTATGGATATATATATTCATTTTTC 142701
                  ||  || | |||  || |  |   | | ||||| | ||   |  ||| | ||||  |  |   
Sbjct  92807430 -CATAAAATATCAAAGTACACCA--GATATATATTCTATAGCGTACATA-AAATATCAAAGTACA 92807490

Query  142700   GAAAGTA-AAAAAATAT-CAGTTC--AAAGTACGAAACCATAT-ACATTTAATTTAAACATTAAA 142641
                 ||| || | |  |||| | || |  ||| || ||||  | || | || ||  ||  | ||||  
Sbjct  92807491 CAAACTATACATTATATACTGTACATAAAATATGAAATTACATCAAATATATATT--ATATTAGG 92807553

Query  142640   TCATACAAACTAAGAAAATTACACACTATTAATATTTTTAAAAATTTAATAAAAAATACAAACAC 142576
                | | | ||| || | ||| ||||  | | ||    || || |   | |||| || ||      ||
Sbjct  92807554 T-ACATAAAATATG-AAAGTACA-TCAAATATAGATTATATACTGTAAATATAATATTATTGTAC 92807615

Query  142575   TTCTATTTTATCTGAATATACAAAATATGATGATAT---AGCTGATGCTACATGTATCGGTTTAA 142514
                  | | | ||| |   |||||   | ||||  ||||   || | |     ||| |||   | || 
Sbjct  92807616 CCCAAATATATAT-TTTATACTCTACATGA-AATATCAAAGTTCACAAACCATATAT---TATAT 92807675

Query  142513   AGTG---GTTAAATATAAATATAAATAATAT-TATAATTGAATCTATTCAAATAATAT-AGTATA 142454
                | ||    | |||||| ||  ||   ||  | |||| |  |  || | |||| ||||| |   ||
Sbjct  92807676 ACTGTACATAAAATATCAAAGTACCCAAGGTATATATTCTATACTGTACAAAAAATATCAAAGTA 92807740

Query  142453   ATAAATGCTTATATT---TACAATAGTATTAGATATATTAG--CATCGCAATGTTTTTTTGCTTC 142394
                   || || | ||||   |||  ||  || | ||||   ||  ||||  ||| | | |||  |||
Sbjct  92807741 CCCAAAGCATGTATTATATACTGTA-CATAAAATATGAAAGTACATC-AAATATATATTTTATTC 92807803

Query  142393   TGTGTCATATTTAATCGAAATTGTAAAAACTGGAATA-GGTGGATATTTTTCATATAAATATTCT 142330
                |||  ||||    ||| || |    | | | |  |||   |  ||| | | |||| ||||||   
Sbjct  92807804 TGT-ACATAAAATATCAAAGT----ACACCAGATATATATTCTATAGTGTACATA-AAATATCAA 92807862

Query  142329   TATAATAATTTTATATATAAATATTTTATATATATACAATCGTTGGTTGCATGTGTTTTATTTTT 142265
                  ||   |   || | ||   ||| |  | || ||| |||      || |||    | ||| || 
Sbjct  92807863 AGTACCCAAACTACACAT---TATATACTGTACATAAAATATGAAATTACATCAAATATATATTA 92807924

Query  142264   AATTA--TAGGTTTAAT-TGTATTTAGTATAGCAGAT-TATGTTAAAT-CTACGTGGAGTAAATA 142205
                 ||||  ||  |  ||| || |   |||| | || || ||  ||| || ||  ||  |  |||||
Sbjct  92807925 TATTAGGTACATGAAATATGAA---AGTACATCAAATATAGATTATATACT--GTACATAAAATA 92807984

Query  142204   -AAAAATA--TCTATGAAATTTTAT-TACT-TATATG-GATATCAATATGTTTGGA-TATATAAT 142147
                  ||| ||   | |  | || |||| |||| |  |||  |||||||  |      | |||||| |
Sbjct  92807985 TGAAAGTACCCCAAATATATATTATATACTCTGCATGAAATATCAAAGTTCACAAACTATATATT 92808049

Query  142146   -TATATTTTTAAT--AATAGCAGA------AA--TATTTGCTC-ATACAGACATAGAATTATGTT 142094
                 |||| | |  ||  |||| || |      ||  ||| |  || |||| |    | || |||   
Sbjct  92808050 ATATACTGTACATAAAATATCAAAGTACCCAAGGTATATATTCTATACTGTACAAAAAATATCAA 92808114

Query  142093   TATATTTAAATAATATAGAATATAAAGAAGATATAA-ATTTAATTAATTCTGATA-GTAATATAT 142031
                  |||  |||  || ||  |||||  | | ||| || ||  || ||  ||  |||  || | |||
Sbjct  92808115 AGTATCCAAAGCATGTATTATATACTGTATATAAAATATGAAAGTACATCAAATATATATTTTAT 92808179

Query  142030   TAT-----TGAAACATTATAATAATTTAATAATAGAATGTGATAATGAATATAAAATAATTAATA 141971
                | |     | ||| || | | ||    |   ||| | | | ||| || | ||||||||  | | |
Sbjct  92808180 TCTGTACATAAAATATCAAAGTACACCAGATATATATTCT-ATAGTGTACATAAAATA--TCAAA 92808241

Query  141970   GTATAAATATTTCACAATATAAAAACATAACTAATAATAGAATAATATATTATA-AACATAAATG 141907
                | |   | | |  ||| ||||        |||    ||| ||||  | |||| |  | ||| || 
Sbjct  92808242 GCACCCAAACTATACATTATA-------TACTGTACATAAAATATGAAATTACAGCAAATATATA 92808299

Query  141906   TTTTAATA-ATAAATCTTGTTTGTTTGTTTATTCAATAGAATATAATATATTATA-TTTATTTTT 141844
                || || ||  || ||    | ||   ||  ||  ||||  | || ||||| | ||  |||  |  
Sbjct  92808300 TTATATTAGGTACATAAAATATGAAAGTACATCAAATA-TAGATTATATACTGTACATTAAATAC 92808363

Query  141843   AATAAAAAAAAAAATAT-TAAGTGTTAAGGAATATGTATATATGAATGATGA-----TATTTATA 141785
                 | |  |    |||||| ||  |  ||  | | ||| | |||| || | | |     ||| ||| 
Sbjct  92808364 CAAAGTACCCCAAATATATATTTTATACTGTACATG-AAATATCAAAGTTCACAAACTATATATT 92808427

Query  141784   ATA-ACTGTATAAATAATATTGTAATTGATGAAAGATTATTTAAATGCAATAATAATTATATATT 141721
                ||| |||||| | | |||||   |||  |   ||| |   |    | || |    |  | |||| 
Sbjct  92808428 ATATACTGTACATAAAATAT--CAATGTACCCAAGGTATATATTCTACACTGCACAAAAAATATC 92808490

Query  141720   AAA--TCCTGAATTATTTCTAAAATATATTAATGATTATAATAAAAAATATACAATATATATATT 141658
                |||   ||  ||  || | | | |||   ||   |  |||  |||  | ||  ||||||||| ||
Sbjct  92808491 AAAGTACCCAAAGCATGTATTATATACTGTATATAAAATATGAAAGTACATCAAATATATAT-TT 92808554

Query  141657   GATAATAATTATTATAATATTATTATTAATAATAACA-TTATTAAGTATATATTATATAAGAAAA 141594
                 ||  |  |   || ||||| |     ||  | | ||  |||  | | |||| | || |  ||| 
Sbjct  92808555 TATTCT-GTACATAAAATATCA-----AAGTACACCAGATATATATTCTATAGTGTACATAAAAT 92808613

Query  141593   AGTAAAATAAAAAAATTAAATATATATGATAAAATTATGATTTCATAAAAATGTATAT-AAATAT 141530
                |  ||| ||   |    || |||| || ||| | |    ||   |||  ||  || || ||||||
Sbjct  92808614 ATCAAAGTACCCA----AACTATACATTATATACTGTACATAAAATATGAAATTACATCAAATAT 92808674

Query  141529   AATATTGATATATATTTTAATAATTACTAATAGTA-ATTGTATA-AAATTA-AAATTTAATAATA 141468
                 ||||| ||||    |  |  || ||| || |||| ||   ||| | |||| | | |  | |  |
Sbjct  92808675 -ATATT-ATATTAGGTACATAAAATACGAA-AGTACATCAAATATAGATTATATACTGTACATAA 92808736

Query  141467   AATATATTTGTAATGACACAAATGTTATAAA---TATATTAACATGTATAGATAAAGAAAGTATA 141406
                |||||    |||     | | || ||||| |   || || || || |  |  |  | ||| ||||
Sbjct  92808737 AATATCAAAGTACCCCAATATATATTATATACTGTACATGAA-ATATCAAAGTTCACAAACTATA 92808800

Query  141405   TGTTGTTTA-AAAAAATATAATAACAGTATTATAAGTGATAATAATATTAGTTATGTTAATAAAA 141342
                | || | ||    | ||| |||| ||  | ||     | ||   |||||   ||   ||  ||||
Sbjct  92808801 TATTATGTACTGTACATAAAATATCA-AAGTACCCAAGGTA--TATATTCTATACTGTACAAAAA 92808862

Query  141341   ATTTTATTGCA-AAATATCCTATATTCTGTTATAATAATATTAT-TTATTTTATAAAGAATTCAG 141279
                || | |  | |   | | | | |||| | | ||    |||  || | |  ||| |   |||  | 
Sbjct  92808863 ATATCAAAGTACCGAAAGCATGTATTATATAATGTACATAAAATATGAAATTACATCAAATATA- 92808926

Query  141278   CAATTTATAATATATATAATAAAACAATAAA---ATTATTTAATTTAACAAATGAATACAAATTA 141217
                 | |||||  | || |||| | | |||  ||      || ||  ||    | || | | ||| ||
Sbjct  92808927 TATTTTATTCTGTACATAAAATATCAAAGAACACCAGATATATATTCTATAGTGTACATAAAATA 92808991

Query  141216   TCTACTAATAACATAGCTTTA-ATTAATTATAATAATTATAGTTT----TGATATAAGATATAAA 141157
                || |  | || |  | || || ||||  ||   ||  || | | |    | | || | ||| | |
Sbjct  92808992 TCAA--AGTACCCAAACTATACATTATATACTGTACATAAAATATGAAATTACATCATATACATA 92809054

Query  141156   TCAGGATTATATATAAAATATGATTATATAATTCCATTCATTAAATATTTAACAAAGAGAACTAG 141092
                | |||    || |||||||||||      || | |||  | || |||||| |    |   |  | 
Sbjct  92809055 TTAGG----TACATAAAATATGA------AAGTACATCAAATATATATTTTATTCTGTACATAAA 92809109

Query  141091   ATTTGAAAATCTAAAATTAAAAAAATCTATATTAAACAATATGATATATATAAATGGGTCTATTT 141027
                || | ||| |  |  |   | | | |||||| |  ||   || | ||||  || |      | | 
Sbjct  92809110 ATATCAAAGTACACCAGATATATATTCTATAGTGTAC---ATAAAATATCAAAGTACCCAAACTA 92809171

Query  141026   TACTTAATAATAAGCCTATTGTAAATAATA---AAAAATATA-CTTATATAATTTTAATAATGTG 140966
                ||| | |||       || |||| |||| |    ||| || | |  |||||  ||  || | || 
Sbjct  92809172 TACATTATA-------TACTGTACATAAAATATGAAATTACAGCAAATATATATTATATTAGGTA 92809229

Query  140965   TATGCCAT---TAATTATATTAATTATAGCTTTAATATTTTTTCATATTTGTGTACTTA--TATT 140906
                 ||   ||    || || || || ||||| ||  |||  | | ||   ||   |||  |  ||  
Sbjct  92809230 CATAAAATATGAAAGTACATCAAATATAGATTATATA-CTGTACA---TTAAATACCAAAGTACC 92809290

Query  140905   ACAATTTTCTAGTCAATAATAAAAATTTAATATGACATATTAGTCAATATTCCATTTGTATTCTC 140841
                 ||| | | || |  ||| |  | ||  |||||  || | | | |||  |     || ||| || 
Sbjct  92809291 CCAAATATATATTTTATACTGTACATGAAATAT--CAAAGTTGACAAACTATATATTATATACTG 92809353

Query  140840   GTCTTTGAATATTTTTGTATTACTATTTTTTAAACTATTATCTATACAAAA-AACTCTTTTCCAA 140777
                  | |  |||||   ||||       | | ||  ||||  |  | | |||| | |    | || |
Sbjct  92809354 TACATAAAATATCAATGTACCCAAGGTATATATTCTATACTGCACAAAAAATATCAAAGTACCCA 92809418

Query  140776   TTATTATTAATAGATAAT-AATAATAACAATCCTAATACGGCTTGTAT-GACATAATTC--CAAT 140716
                       || || ||| |  |||  ||  ||   | |||  |   |||  |  | ||||   |  
Sbjct  92809419 AAGCATGTATTATATACTGTATATAAAATATGAAAGTACATCAAATATATATTTTATTCTGTACA 92809483

Query  140715   TAAACGTATCGCTAACTAATCCAGGAATAGGTAAGAATATATGAATCAGAGCTAATACTACTAAA 140651
                ||||   ||  | || ||  ||||  |||  |   |   | |  || | |  | | | |||  ||
Sbjct  92809484 TAAA---ATATCAAAGTACACCAGATATATATTCTATAGTGTACATAAAATATCAAAGTACCCAA 92809545

Query  140650   ATGATAATAAATATGTCCATTGTATCTACAA-AGAATATAGCATAGAATACA-ATGGCAATACTA 140588
                |  |||    ||||    | ||||  || || |  | ||  |||  |||| | ||     ||   
Sbjct  92809546 ACTATACATTATAT----ACTGTACATAAAATATGAAATTACATCAAATATATATTATTTTAGGT 92809606

Query  140587   ACACCATATTCTAATG-ATA-CTAACAGCG---ATATAAT-TACAAATAATATAAACGAA----A 140533
                |||  | || | || | | | | || |  |   ||||| | |||| | ||||| || | |    |
Sbjct  92809607 ACATAAAATACGAAAGTACATCAAATATAGATTATATACTGTACATAAAATATCAAAGTACCCCA 92809671

Query  140532   TTAATTTATTATTTATTCTAGCACTAGCTAATAATGCTGCTGTAGCAATAAATATTATAAAAACT 140468
                 | || |||||| || | || ||  |  ||  || | |       ||  || || ||||  |  |
Sbjct  92809672 AT-ATATATTATATACTGTA-CATGAAATATCAAAGTT-------CACAAACTA-TATATTATGT 92809726

Query  140467   TCTTCACTTATATTATTAACAAAGAAATCCGGAACATTATTTTCTAAATTAGCAAAAATAGAAAT 140403
                 ||  || || | |||   ||||| |  |  |     |||| | ||   ||  |||||||  || 
Sbjct  92809727 ACTGTACATAAAATAT---CAAAGTACCCAAGGTATATATTCTATACTGTACAAAAAATATCAAA 92809788

Query  140402   ATCTGCTTCTC-TGGATTCATTATTAGTATCTACACTA--ACATTCATATCTTGTGT-TATATTA 140342
                 |   |    | || |||   || | |||  || | ||  | | | | |||   | | ||| |||
Sbjct  92809789 GTACCCAAAGCATGTATTATATAAT-GTACATAAAATATGAAAGT-ACATCAAATATATATTTTA 92809851

Query  140341   TTATCGACTGATACATTAT-TATTATTA----TTAT-TATTATTATTTTTATATATAGGATC--A 140285
                || |  ||  ||| | |||  |  |  |     ||| |||| |    | || ||| |  |||  |
Sbjct  92809852 TTCTGTAC--ATAAAATATCAAAGAACACCAGATATATATTCTATAGTGTACATAAAATATCAAA 92809914

Query  140284   GTAATAGGATTTAACATGGCATTAGTTGGAACATAAGGATTGTTTGAAGGCATTACATAAT--AT 140222
                |||     | |  ||||   | || |  | ||||||      | ||||   ||||||| ||  ||
Sbjct  92809915 GTACCCAAACTATACATTATA-TACT--GTACATAA----AATATGAA---ATTACATCATACAT 92809969

Query  140221   TTTTTTCCAGCTTCGGTTGTG---TTACCAAAAGCTGATATATT-TTGTGACAATGAATCATTAA 140161
                 | ||     | |    | ||    |||   ||    |||| || || ||   || ||  || ||
Sbjct  92809970 ATATTAGGTACATAAAATATGAAAGTACATCAAATGTATATTTTATTCTGTACATAAAATATCAA 92810034

Query  140160   -------TATATAGATCTTCCATTATTTATATTTACTTAAAATATAGATATTTTTTATAATTGTG 140103
                        | ||| || ||| ||  | || ||  | | | ||  || | |   | || |||| | 
Sbjct  92810035 AGTACACCAGATATATATTCTATAGTGTACATAAAATAACAAAGTACACAAACTATA-AATTATA 92810098

Query  140102   TA---TATATAAATAATGAA--TCAAACATATATAAATCGGATGAATAAAA-ACATAAGTGTTTC 140044
                ||   || |||||  |||||  |  | || ||||| ||  | |  |||||| |   ||||   ||
Sbjct  92810099 TACTGTACATAAAATATGAAATTACATCAAATATATATTAGGTACATAAAATATGAAAGTACATC 92810163

Query  140043   AAATATTGATGAATGTATTGATGTCCTTTATATTAAATATAGTAATGATATATTAATAACTAAAA 139979
                |||||| |||   | || |  ||| |  |||| ||   ||      || ||||  |||  | | |
Sbjct  92810164 AAATATAGAT---TATA-TACTGTAC-ATATAATATCAATGTACCCGAAATAT--ATATTTTATA 92810221

Query  139978   TTTTAAGCGAAAT---AGAATATATAATTTATGAATTCAATACTAGTGATGTGGTTACAAATGA- 139918
                 | ||   |||||   | | |  | ||   ||  |||  |||||    ||    |  ||||  | 
Sbjct  92810222 CTCTACATGAAATATCAAAGTTCACAAACCATATATTGTATACTGCACATAAAATATCAAAATAC 92810286

Query  139917   -TATGATAAAAAAATATAAACATGTATTAAAATTATTTTTAAAAATGAATAA--TATTAAATATT 139856
                  | | | | | | | || || ||||  |||| |||      |    ||  |  ||||| ||| |
Sbjct  92810287 CCAAGGT-ATATATTCTATAC-TGTACAAAAAATATCAAAGTACCCAAAGCAGGTATTATATACT 92810349

Query  139855   TTAACGAAGATTATATTATTTTATATACATATTTGACATTTTATTCTAATATTATATTACATATG 139791
                 ||    | |  |||| |   || || || || | | ||||||||||     || || | |||| 
Sbjct  92810350 GTA---TATAAAATATGAAAGTACAT-CAAATAT-ATATTTTATTCT----GTACATAAAATATC 92810405

Query  139790   AAAGATGGAGAAAATA-ATATTTTAAA----AAATAGAGTATTCGAATTACCAGAAGTTATAAAT 139731
                |||| |  |  | ||| ||||| || |    | ||| | || || |  ||||  ||  |||| ||
Sbjct  92810406 AAAG-TACACCAGATATATATTCTATAGTGTACATAAAATA-TCAAGGTACC-CAAACTATACAT 92810467

Query  139730   AATGTATATATTAATAGATATATAAATTTAAATATTGAAAATATTGTATTAGAATCTATTAGAAA 139666
                 || ||  | |  ||| | |||| || ||| ||     | ||||| ||||||       |||| |
Sbjct  92810468 TATATA-CTGTACATA-AAATATGAAATTACATCAAATATATATTATATTAG------GTAGATA 92810524

Query  139665   AAATTTCAATAATAATATAAATGTACAAGATTTGATATATAGTTTAAGATCAGATCAAGAATTTA 139601
                ||| | | | | ||    |||| || |  || |  | || | |  || ||||    ||| |    
Sbjct  92810525 AAA-TACGAAAGTACATCAAATATAGATTATATACTGTACA-TAAAATATCA----AAGTACCCC 92810583

Query  139600   ATATAAATATAAAAAATTATATACATGATATTA---TTAAAAATGACAATAATAT-TATTGATCA 139540
                | ||| |||| | | | | || |    |||| |   || | ||     ||| ||| || || |  
Sbjct  92810584 A-ATATATATTATATACTGTACATGAAATATCAAAGTTCACAAACTATATATTATGTACTG-TAC 92810646

Query  139539   ATTAATTTCCAGAATACCCA---TTGATATTATA------ATAAAAAAT---AAAGAATTTATTG 139487
                || || |  || | ||||||   |  ||||| ||      | |||||||   |||| |   |  |
Sbjct  92810647 ATAAAATATCAAAGTACCCAAGGTATATATTCTACACTGTACAAAAAATATCAAAGTACCCAAAG 92810711

Query  139486   -ATAAATTAACTAAT-TATATTAAAAATTA---TATATCAGAT-GATAAATTA----GTAAATAT 139432
                 ||  ||||  |||| || || ||| || |   || |||| ||  |||  |||    ||| ||| 
Sbjct  92810712 CATGTATTATATAATGTACATAAAATATGAAAGTACATCAAATATATATTTTATTGTGTACATAA 92810776

Query  139431   TATATCTAAAAATCCATTATTTTTAAATAATA--TTAAAGAATATATAAATGAA---AATATAAA 139372
                 ||||| || ||  |   || | ||    |||   || | || |||| || | |   ||  || |
Sbjct  92810777 AATATCAAAGAACACCAGATATATATTCTATAGTGTACATAAAATATCAAAGTACCCAAACTATA 92810841

Query  139371   AATTAATAATATTATTAATAAAATAGTAACTAATGATGATTTTTTATATTTTATTAATAATTATA 139307
                 ||||   ||| | |  ||||||||  || | |     ||  | ||||| |||    ||  || |
Sbjct  92810842 CATTA--TATACTGTACATAAAATATGAAATTA----CATCATATATATATTA--GGTACATAAA 92810898

Query  139306   ATA-AAAATTACGATTTTATAAATTTATTTAAAAATAATGAAGATTTTATTATTTTTTTAAAGA- 139244
                |||  ||| |||    | | | || ||||| |   |  |  | |   ||| |   |     ||| 
Sbjct  92810899 ATATGAAAGTAC---ATCAAATATATATTTTATTCT-GTACATAAAATATCAAAGTACACCAGAT 92810959

Query  139243   ATATAATAAATAATGATTATATTAATAATATATTATCATCGGATGAATATAAA-AATATAATTGA 139180
                ||||| |  ||| ||   |||  ||||| | | || ||       | ||||||  ||||| |  |
Sbjct  92810960 ATATATTCTATAGTGTACATA-AAATAACAAAGTA-CA----CAAACTATAAATTATATACTGTA 92811018

Query  139179   TATGGAAATAATTAAATCAAAAAATATAGATATTATAATGGATTATGTAGAAAAAAATAGCGATG 139115
                 ||  |||  || |||| | |  | ||| ||||||   |  || |  ||  |||  | | | |  
Sbjct  92811019 CAT--AAAATATGAAATTACATCAAATATATATTA-GGTACATAAAATATGAAAGTACATCAAAT 92811080

Query  139114   TTATAAAAAAATTAAAACAAAAAATATCAGACGATGAATACTTATCTAATTTAATATTATCAAAT 139050
                 || |  | |      ||| | ||||||| | |      |  ||| | |||| ||| | | | ||
Sbjct  92811081 ATAGATTATATACTGTACATATAATATCA-ATGTACCCGAAATATAT-ATTTTATACTCT-ACAT 92811142

Query  139049   GAAAATTTTTTAAAAAAAATTAAAGATATTATTAGCAGTGAAAATATAGATAT-AGATTCTCTAA 138986
                ||||   | | |||    |  ||  ||||  |    | || | ||| | |||| | | |  | ||
Sbjct  92811143 GAAA---TATCAAAGTTCACAAACCATATATTGTATACTGCACATA-AAATATCAAAATACCCAA 92811203

Query  138985   TTAATAGTTTAAATA-TTAATGAAAAATTTAAAAATATTTTAA-AAGAAATTATAAA---TAAGG 138926
                   |||  ||  ||| |  |  |||||  | ||| ||    ||  ||  |||||| |   ||   
Sbjct  92811204 GGTATATATTCTATACTGTACAAAAAACATCAAAGTACCCAAAGCAGGTATTATATACTGTACAT 92811268

Query  138925   AATTTTTAAAAGGA----AATGATATAATGGATTTAGTTAATAATTTTAATGATTATAAACAATA 138865
                ||  | | |||| |    ||  ||||| |  |||  ||  ||||  |  || |   || || | |
Sbjct  92811269 AAAATATGAAAGTACATCAAATATATATTTTATTCTGTACATAAAAT--ATCAAAGTACACCAGA 92811331

Query  138864   TAAAAAATCTATTGATGAAAAAATAGATGA---TATAAATATTAAACAAGA-----TGAAATTAA 138808
                || | | ||||| |   | | || | || |   || | | | || |||  |     || |  |||
Sbjct  92811332 TATATATTCTATAGCGTACATAAAATATCAAAGTACACAAACTATACATTATATACTGTACATAA 92811396

Query  138807   TACA-CATCTATCATC-TTTAGATGTTTTAATATCTCCATATCAAAATCTTAGAACTTATATGAA 138745
                 | |  |  |  ||||   || || || || ||  | |||   ||||| |  |||  || || ||
Sbjct  92811397 AATATGAAATTACATCAAATATATATTATATTAGGTACAT---AAAATAT--GAAAGTACATCAA 92811456

Query  138744   TGATATAGATACTATGATTGAATCTATATATGATAAATATGATAAACAAATATTAAATCTATA-- 138682
                  ||||||||  |||     | | || |||| |||   |||     |||||||  | | ||||  
Sbjct  92811457 --ATATAGATTATAT-----ACTGTAAATATAATATTAATGTACCCCAAATATATATTTTATACT 92811514

Query  138681   --TCAGGAAACTGAAAAACTACACGATCATTATA-AACAAAATGTAAATTCTAGATTTCGACAAT 138620
                   || |||| |   ||| | ||| | |  ||||  | | | |||| ||   | || ||   || 
Sbjct  92811515 CTACATGAAA-TATCAAAGTTCACAAACCATATATTATATACTGTACAT--AAAATATC--AAAG 92811574

Query  138619   TATCTGATGTTAGTAATTCGAT--TG-ATGAAAAATATGATAATTTTATAAAAAATCAGAGTGCT 138558
                || |  | | ||   |||| ||  || |  |||||||| | || |    |||  ||        |
Sbjct  92811575 TA-CCCAAGGTATATATTCTATACTGTACAAAAAATATCA-AAGTACCCAAAGCATGTATTATAT 92811637

Query  138557   ATTATAAATAAAATA--AACGATAAAGAAAGTTAT-TTTTATAACTACGTCGAAGATATATCTAA 138496
                | | || ||||||||  || |   |  |||  ||| ||||||   |  ||  |  | ||||| ||
Sbjct  92811638 ACTGTACATAAAATATGAAAGTACATCAAATATATATTTTAT---TCTGTACATAAAATATCAAA 92811699

Query  138495   AAATATAAAATTAACTAATGATGATTTACTAATTAAATTTAACAATA--TAATAGAAAATTTAAA 138433
                  | |  | ||  |      ||  | |||  || |||| | | | ||   ||   | |  ||| |
Sbjct  92811700 GTACACCAGATATATATTCTATAGTGTAC--ATAAAATATCAAAGTACCCAAACTATACATTATA 92811762

Query  138432   TAGTG---GTGATGTAACAAATTTGAT-AGATATAAAAAATATTGATTTATCAGAAGATATTAAA 138372
                || ||    | |  ||  |||||  || | ||||| |  ||||| |  || ||  | |||| |||
Sbjct  92811763 TACTGTACATAAAATATGAAATTACATCAAATATATATTATATT-AGGTA-CATGAAATATGAAA 92811825

Query  138371   AT-TTTTATAAATAAAATAT-TACCAGAATTAATA---AAAAATTTTTTAAACGGAGAATATGTA 138312
                 |   | | | ||| | ||| |||   |  ||| |    ||| |     |||   | | ||| ||
Sbjct  92811826 GTACATCAAATATAGATTATATACTGTACATAAAATATGAAAGTACCCCAAATATATATTATATA 92811890

Query  138311   AACTCTGATAAATTTAAAA------ATATTATTAAT--GAAAGTGTTATTAATAATAT--AAATA 138257
                  ||     |||| | |||      | | |||  ||   | | |||   ||| |||||  || ||
Sbjct  92811891 CTCTACATGAAATATCAAAGTTCACAAACTATATATTATATACTGTACATAA-AATATCAAAGTA 92811954

Query  138256   --CAGATTATATATTAAATATTATAAAATCTAATATTCCTACTGAAAATAGTAT-AATTACAAAG 138195
                  ||   ||||||||  ||| | || ||   |||| ||  | |    | || ||  |||| | | 
Sbjct  92811955 CCCAAGGTATATATTCTATACTGTACAA-AAAATA-TCAAAGTATCCAAAGCATGTATTATATA- 92812016

Query  138194   GTAGAATCTAGATTAAAAAATTATATTGATGATAAATTTTATGATATAAACAATAGTAT--AAGT 138132
                   | || || | ||  ||| || ||  |  ||| |||||||  | || | || | |||  ||||
Sbjct  92812017 -CTGTATATAAAATATGAAAGTACATCAAATATATATTTTATTCTGTACATAA-AATATCAAAGT 92812079

Query  138131   TTAATTAATACAGATATTA----GCACTAATAATGCTAAAATATCTGAAATTGCCGCTGATATCG 138071
                  |    ||| | ||  ||    | ||  | |||   ||| || |  ||| |     | ||||  
Sbjct  92812080 ACACCAGATATATATTCTATAGTGTACATAAAATATCAAAGTA-CCCAAACTATACATTATATAC 92812143

Query  138070   AAAAAATAAAAAATAATATTAGCGAAAATAT-TAAAACTATACCTATCGAGGATTTTAATGACGA 138007
                   | |||||| || | ||||  | |||||| ||  |   ||  ||   |  ||    ||||   
Sbjct  92812144 TGTACATAAAATATGAAATTACAGCAAATATATATTATATTAGGTACATAAAAT----ATGAAAG 92812204

Query  138006   AAAAGCAAAAATAGATAAAATATTAAAATATTTAGAAATAAATCCTGTTTTGTTACAATCTAAAT 137942
                 | | |||| |||||| | ||| |   | ||| |  |  |||    ||        |  | ||||
Sbjct  92812205 TACATCAAATATAGATTATATACT-GTACATTAAATACCAAA----GT--------ACCCCAAAT 92812256

Query  137941   ACGCAAATATTAAAGAATATATAAAAAGTTATACTTCAAGAGCAAGTTTGCAAATAAAAAATATA 137877
                |   | || ||| |   || || |||  | | | ||||  | | |  |   | |||    | |||
Sbjct  92812257 A--TATATTTTATACTGTACATGAAATATCAAAGTTCACAAACTATATATTATATACTGTACATA 92812319

Query  137876   ATAATAAATATTTTAGATAAAATAT-TATCTGATAATAAAATAAATATAGAAGAATTATCAAA-- 137815
                | ||| |  | | ||   ||  ||| |||   ||| |  |  ||| |||  | | |   ||||  
Sbjct  92812320 A-AAT-ATCAATGTACCCAAGGTATATATTCTATACTGCACAAAAAATATCAAAGTACCCAAAGC 92812382

Query  137814   --TTTTGATAGTTTGGATGATAAAATATTAAAATCAATC---GATTTATTAAAAT---TAAATCA 137758
                   | | |||   || ||| |||||||| ||| |  |||    || ||||  | |   || || |
Sbjct  92812383 ATGTATTATATACTGTATG-TAAAATATGAAAGTACATCAAATATATATTTTATTCTGTACATAA 92812446

Query  137757   ATTAGATGAAATTA---AGGAATTATTATCTAAAACAAAAACAGAAATATCGTCAGAATTTGATG 137696
                |  | || ||| ||     ||  |||  |||| |    | | | |||||||     |     |  
Sbjct  92812447 A--ATATCAAAGTACACCAGATATATATTCTATAGTGTACATA-AAATATCAAAGTACCCAAACT 92812508

Query  137695   AAAAAATAAATGCAATTAATGAATTAT--TGTTACCTTTATTAGA-ATCAAAAAATGAAAACATA 137634
                | | | || || |  |  || || |||    |||| |  | || | || | |  | | | | | |
Sbjct  92812509 ATACATTATATACTGTACATAAAATATGAAATTACATCAAATATATATTATATTAGGTACATAAA 92812573

Query  137633   GCAGGAATATATGATGAAATTAATATAATATCTAATAAATATAATGAAATATTA-ACAAAAATTG 137570
                  | |||  ||  || ||||  | || ||||    || ||| |||   | | ||  | || ||  
Sbjct  92812574 ATACGAAAGTA-CATCAAATATAGATTATATACTGTACATAAAATATCAAAGTACCCCAATATAT 92812637

Query  137569   ATAATATGAATTATTTACAAT-TAGAAG---AAAAAATAGAAAATGTGTTGGATAATATAAATTA 137509
                || ||||    ||  |  ||| |  |||   | ||| || | | | |||    | | | ||| ||
Sbjct  92812638 ATTATATACTGTACATGAAATATCAAAGTTCACAAACTATATATTATGTACTGT-ACAGAAAATA 92812701

Query  137508   TGATTTTATTAATGTTATAGATACGATA----AAAAATAATCTAAAAG-AAATAAATGATTTTAT 137449
                | |   ||   | | |||| || | |||    | ||| ||| | |||| |   |||  || |  |
Sbjct  92812702 TCAAAGTACCCAAGGTATATATTCTATACTGTACAAAAAATATCAAAGTACCCAAAGCATGTATT 92812766

Query  137448   ATATAAAAATTATAGTCAAGGAAATATACCAAAATATATAACTGAAACAGAAAATACCTTAAGAG 137384
                ||||||     |||    | ||||       |||||||||  | |  | |    ||| | ||   
Sbjct  92812767 ATATAATGTACATAAAATATGAAAGTACATCAAATATATATTTCATTCTG----TACATAAA--- 92812824

Query  137383   GTTATGCAGAAACATTAAATA-AGAT--TATAATATATATAAATTCTTTGGAAAATGCTCCTAGA 137322
                  |||  |  ||||  | ||| | ||  |||| | || ||||| | |    ||| | | |  |  
Sbjct  92812825 -ATATCAAAGAACACCAGATATATATTCTATAGTGTACATAAAATAT---CAAAGTACCCAAACT 92812885

Query  137321   ATTAATACATTTTCAGTTCCGAAAACTAACGTTTCTAAAAAAAGTAAATCTACTAATGTAGATGT 137257
                ||  ||  || | | || |  ||||       ||  |  | |  || || ||   |  || |   
Sbjct  92812886 ATACAT-TATATACTGTACATAAAATATGAAATTACATCATATATATAT-TAGGTACATAAAATA 92812948

Query  137256   TGCTAATTTAATAAAATATA-ATAATATGTATGAAAAGAAAAGAAATCCACTTAGACAAGCTGGA 137193
                ||  || |  || ||||||| ||  ||| | || | | |||  | ||| |  || || || |  |
Sbjct  92812949 TG-AAAGTACATCAAATATATATTTTAT-TCTGTACATAAA--ATATCAAAGTACACCAGATATA 92813009

Query  137192   TTTGTTCAA--GAATATAAAAACCCAATATTAAATGTAATATATAAT-GATTTTTTAAATAAATA 137131
                | |  |  |  | | ||||||   ||| | || |   | |||| | |  ||  | || ||||| |
Sbjct  92813010 TATTCTATAGTGTACATAAAATAACAA-AGTACACAAACTATACATTATATACTGTACATAAA-A 92813072

Query  137130   TAT-TAATAAAATCAATAATACATTCAATA-TTAAAATATTAAA-TAATTCATATA-AAAAAATA 137070
                |||  ||| | |||||  ||| |||   ||  ||||| || ||| ||  ||| ||| | |  |||
Sbjct  92813073 TATGAAATTACATCAAATATATATTAGGTACATAAAACATGAAAGTACATCAAATATAGATTATA 92813137

Query  137069   TTGTTTGAATATGACAATAATTCGAATAGTATAAATGATATTATAAAAAATATATATACATATAA 137005
                |  | |  |||| | |  |||  | |    | | || ||||| || |   || ||  | |||| |
Sbjct  92813138 TACTGTACATATAATATCAAT--GTACCCGAAATAT-ATATTTTATACTCTACAT-GAAATATCA 92813198

Query  137004   AACGGAAGATATTTCTTATTATATATCAATAAAAAAATATATAAATATTTTAAATTATAATAAAA 136940
                ||    | | |     |||| ||||      | |||||||  |||||    ||  |||     | 
Sbjct  92813199 AAGTTCACAAACCATATATTGTATACTGCACATAAAATATCAAAATA-CCCAAGGTAT-----AT 92813257

Query  136939   AAAATGTTTTATTTAGTTTATTTAAAAGATATGTTAAATATGGA-TATTTAATGT---TAAAATT 136879
                |   |||  | |  |    || | |||| ||    ||  | | | ||| || |||   |||||| 
Sbjct  92813258 ATTCTGTACTGTACAAAAAATATCAAAG-TACCCAAAGCAGGTATTATATACTGTACATAAAATA 92813321

Query  136878   TAGAATTATTTTAAATAACAATAATAATACAAATGATATAGTATTATATTTTATTAAAAAAATAA 136814
                |  || ||  | |||||   ||  | || |     ||| | ||| | | |  |  | | | ||| 
Sbjct  92813322 TGAAAGTACATCAAATATATAT-TTTATTCTGTACATAAAATATCAAAGTACACCAGATATATAT 92813385

Query  136813   T-TACAAATATTATAAAATAT-AACGTAATTTATGATTATATAGAATCATCTTATGATTTATTAA 136751
                | || |      ||||||||| || |||    |  | |||| |  ||   ||    ||  | || 
Sbjct  92813386 TCTATAGCGTACATAAAATATCAAAGTACACAA--ACTATACATTATATACTGTACATAAAATAT 92813448

Query  136750   TAAATGACACAAAATGTAATTTAATTAATCTATCTCATAATATATTATTAGAT----TATA---T 136693
                 |||| |||  |||| ||  |||  | |  ||  | | |||||   | || ||    ||||   |
Sbjct  92813449 GAAATTACATCAAATATATATTATATTAGGTACATGA-AATATGAAAGTACATCAAATATAGATT 92813512

Query  136692   ACATAC-ATTATTTTTATATAAGTGT---TATAATAAAAATTTTTTA---TATGATAAAAAT-AT 136636
                | ||||  | | | | |||| | |||      |||| | ||||| ||   ||    ||| || | 
Sbjct  92813513 ATATACTGTAAATATAATATCAATGTACCCCAAATATATATTTTATACTCTACATGAAATATCAA 92813577

Query  136635   ATTTTATATACATTATAATA-ATAATGTAAATGACTATATAAATATAGATAAATTATATTGTATT 136572
                | || | | ||  |||| || ||| |||| || |  |||| ||  ||   ||  |||||  | | 
Sbjct  92813578 AGTTCACAAACCATATATTATATACTGTACAT-AAAATATCAAAGTACCCAAGGTATATATTCTA 92813641

Query  136571   AATTATTTAGAATTGTCTGTTATTGATAAAAAATATTATAAATATTTACTCAACTTTAAAAAT-A 136508
                 | | |  | ||     | | |  |   | |||   | | | ||| ||||  || | ||| || |
Sbjct  92813642 TACTGTACAAAA---AATATCAAAGTACACAAAGCATGT-ATTATATACTGTACATAAAATATGA 92813702

Query  136507   AAATATTTGAAGAACATATTAAATATTTTATATATAATGATAATAGTATAAAAGAAAATATTAAT 136443
                || ||  | ||  | |||||| ||    || ||| ||| || | |||   | |  ||||||  ||
Sbjct  92813703 AATTACATCAAATATATATTATATTAGGTACATAAAAT-ATGAAAGT---ACATCAAATATAGAT 92813763

Query  136442   TATATGATTGACA-AACATATTATAAT-----AAATA-ATAATATAAAAAATAAATTTAATCTAA 136385
                |||||  |  ||| || |||| | | |     ||||| ||| |||| |   || || ||||   |
Sbjct  92813764 TATATACTGTACATAAAATATCAAAGTACCCCAAATATATATTATATACTGTACATGTAAT---A 92813825

Query  136384   CCAATAATTAAATAATCCAGAATTAAATA-TGAAAT--CATTAACAAA--ACTTATAGACATTTT 136325
                 ||| | || |  | |  |  |||| ||| || | |   | || ||||  ||  | ||  || | 
Sbjct  92813826 TCAA-AGTTCACAACTATA-TATTACATACTGTACTTAAAATATCAAAGTACCCA-AGGTATATA 92813887

Query  136324   TTCATTTCCTTT---GTAATTATGATTATTTATAGTATCTTTCATATATTTTTTTAATAAAAATT 136263
                ||| | | || |     || ||| |  ||    |     | |  |||||  | |  ||||||   
Sbjct  92813888 TTC-TATACTGTACAAAAAATATCAAAATACCCAAAGCATGTATTATATACTGTACATAAAA--- 92813948

Query  136262   TATTTTCTATATGTTCGTTTAACTCTGGATCTATTGTTT---TTAAATTTAAAAAAAAATCATAT 136201
                     | |  | || | |  ||       | |||| | |   | |||| | |||  | | || ||
Sbjct  92813949 -----TATGAAAGTACATCAAATATATATTTTATTCTGTACATAAAATATCAAAGTACACCAGAT 92814008

Query  136200   -TTTAATCTATAAAAAAAATAATATATATCGTTAATTAT-GTTATTATATAATA-ATATTGGAGA 136139
                 | || ||||||    | |||| ||||    | || |||    | |||| | || ||| || | |
Sbjct  92814009 ATATATTCTATAGTGTATATAAAATAT----TAAAGTATCCAAACTATACATTATATACTGTACA 92814069

Query  136138   ATTTTTAAT-TCTATTGTTATCTAAT-CCTTCTATTCTAGATAAATCAAAATCTG---TTAATTT 136079
                   |  ||| |  | |   ||| ||| | |  |||  ||| || || ||||| ||    ||  | 
Sbjct  92814070 ---TAAAATATGAAATTACATCAAATACATATTATATTAGGTACAT-AAAATATGAAAGTACATG 92814130

Query  136078   TAATATATAT--AATTCTTTAAATATTATATTCCTATTGTTATATTTTATTATTAATTTTTCTTT 136016
                 | |||| ||   || || || |||  ||| ||  | |     |  ||  |||||  | | || |
Sbjct  92814131 AAGTATAGATTATATACTGTAGATAAAATA-TCAAAGTACCCCAAATTTATATTA--TATACTAT 92814192

Query  136015   ATTTACATTAGGAAAAACTAATATATTATTGGGTTTTATATCATTGTGAAAAAATATCATTCTAT 135951
                |  |  | ||   |||  | | | | |||    | ||||||  |    | |||||||||   || 
Sbjct  92814193 ACATGAAATA-TCAAAGTTCACAAACTAT---ATATTATATACTGTACATAAAATATCAAAGTAC 92814253

Query  135950   CTTTGTTTGGTATACATATTAATAATAAAACAACTAATA-CAATATGTCTTATATATCTATTATT 135887
                |       |||||| || |  ||| |   ||||  |||| |||  |  |  |   || |||||| 
Sbjct  92814254 C----CAAGGTATATAT-TCTATAGT-GTACAAAAAATATCAAAGTACCCAAAGCATGTATTATA 92814312

Query  135886   TACTTCATATGCAATATTTCCATTTATCATATCTGGAACATATGTGTCATTATATATTGAAAGTT 135822
                |||   | ||  |||||     |  ||||       || |||| | | ||| | ||   ||| | 
Sbjct  92814313 TACCGTACATAAAATATAAAATTACATCA-------AATATATATTTTATTCTGTACATAAAATA 92814370

Query  135821   TCAACTCATTCGACGCACATATAGCTAAAGGCATTATTATAATAGATCCATATATTTTGTCTTTA 135757
                ||||   |  | |   | ||||| ||| ||   |    |||| | ||| |  ||      || ||
Sbjct  92814371 TCAAAGTACACCAGATATATATA-CTATAG---TGTACATAAAATATCAAAGTACCCAAACTATA 92814431

Query  135756   TAATCTTTATTAGTTAATAAATCTTTAATAGTACTTAAATAATAAATTA--TTGATGAATAATTA 135694
                 | | |  | | ||  |||||  | | | | ||| | ||  ||| ||||  |  || ||  || |
Sbjct  92814432 CATTATACACT-GTACATAAA-ATATGAAATTACATCAAATATATATTAGGTACATAAAATATGA 92814494

Query  135693   TTAATCATTATAACATTAAAAATATTTTTAAAATATTTTTTATAAAAATAAGTAAAACATTTATA 135629
                     ||| | || ||  |  ||||  |  |||||  |  ||| ||  ||    ||| || ||| 
Sbjct  92814495 AAGTACATCA-AATATAGATTATATACTGTAAATA--TAATATCAATGTACCCCAAATATATATT 92814556

Query  135628   TAATAATTCTTCATCTTTTGTTAAAGATCTATAA----ATACTATTCATTTTA-TTAAAATCTAA 135569
                | || | ||| |||    | | |||| ||   ||    ||| |||  | | ||  |||||| | |
Sbjct  92814557 TTAT-ACTCTACATGAAATATCAAAGTTCACAAACCATATATTATATACTGTACATAAAATATCA 92814620

Query  135568   ATATGTATTATATATATCAATATTACTATAATTTTTATCTAATATAAAATTAATTAATAATAAAA 135504
                  | |||    |  |||  ||||| ||||| | |  |   ||||| ||| ||   ||       |
Sbjct  92814621 --AAGTACCCAAGGTAT--ATATT-CTATACTGTACAAAAAATATCAAAGTACCCAAAGCATGTA 92814680

Query  135503   TTATATTATGCATACTTATTATATATATCAATCCATTGAAATTTATATTCTTTA-TTAATGTAT- 135441
                ||||||  || | |   | |||  |  |  ||| | |  |  || |||||| ||  |||  ||| 
Sbjct  92814681 TTATATACTGTACATAAAATATGAAAGTACATCAAATATATATTTTATTCTGTACATAAAATATC 92814745

Query  135440   ATGGTA-ATAATATTAATTTGTCTGCGTTTGAATAAGATAT---AATAC--------TAGATAAC 135388
                |  ||| |  | ||  || |      || |  |||| | ||   |||||        || || | 
Sbjct  92814746 AAAGTACACTAGATATATATTCTATAGTGTACATAAAACATCAAAATACCCAAACTATACATTAT 92814810

Query  135387   ATCCTGGGTATTACAAAT---------TCATGTATCTGAT-TATTAGTTGGATTTAATGATATTT 135333
                || |||   || | | ||         |||  ||| |  | |||||| |  ||  |||   |   
Sbjct  92814811 ATACTGTACATAAAATATGAGATTACATCAAATATATATTATATTAGGTACATAAAATATGAAAG 92814875

Query  135332   TAAAACAAAAACTTTCATTA-ATAC-GAACA-GTCATGCCATATCCTCCAGTATGTATATGATAT 135271
                || | |||| |  |  |||| |||| | |||    ||  || |    ||   || ||||| ||||
Sbjct  92814876 TACATCAAATA--TAGATTATATACTGTACATAAAATATCAAAGTACCCCTAATATATATTATAT 92814938

Query  135270   A---TATATTGATTAGCCATATATGGTTTCATTTTAAAATATGGTTTAAAATAATCTGTTTCAGT 135209
                |   || ||  | || | |  |       |  | ||  ||||  | | | ||||  | |   || 
Sbjct  92814939 ACTCTACATGAAATATCAAAGTTCACAAACTATATATTATATACTGT-ACATAAAATATCAAAG- 92815001

Query  135208   TACATTTGTAATATCATTAATAATTTTATATTTAAATTTATTAATTTTTTTTATATTTTTAAAGT 135144
                |||    |  |||| |||    | | || |   |||  ||| ||  |     |    | ||   |
Sbjct  92815002 TACCCAAGGTATAT-ATTCTATACTGTACA---AAAAATATCAAAGTACCCAAAGCATGTA---T 92815059

Query  135143   TTTTTTCAATGT-TAGAAAACGAAAAATCATTAACAACATTATTTATAACTTCACTACATAAATT 135080
                | | | |  | | || || | ||||   ||||||  | ||  ||||    |||  ||||||||  
Sbjct  92815060 TATATACTGTATATAAAATAAGAAAGTACATTAAATATATATTTTA----TTCTGTACATAAA-- 92815118

Query  135079   TTTATCAGCTTTTAATTCATTTATAT------GTGAACCAGCTATAA-ATAGTAC-TTCCTTATC 135023
                  |||||   |  |    || |||||      ||| ||     |||| | |||||      ||| 
Sbjct  92815119 -ATATCAAAGTACACCAGATATATATTCTATGGTGTACATAAAATAACAAAGTACACAAACTATA 92815182

Query  135022   ACCTTCAAACATATCATATATTTCAATATTAC-TCATTTATATATAATGGCAATGTAATATAAAA 134959
                |  |  | ||    |||| | |   | ||||| |||  ||||||| | |   ||  ||||| |||
Sbjct  92815183 AATTATATACTCTACATAAAATATGAAATTACATCAAATATATATTAGGTACATAAAATATGAAA 92815247

Query  134958   TTTATTTATATTGATTATTAAATTTTCAACGTGTCAAAATACTACTTAACAATGATTTATCTACA 134894
                 |   | | ||  |  |||| ||  | ||| | | | |  | |      |||  || ||| |   
Sbjct  92815248 GTACATCAAATATA-GATTATATACTGAACATATAATATCAATGTACCCCAAATATATATTT--- 92815308

Query  134893   TTTAGTTTTTCTCCAACAT-TAGGTTGTGATCCTCCTTGATTTTGATAATTACTATTATTACTAC 134830
                  || | |   |  || ||  | |||  ||  | | |  ||| | ||| |    || |  | || 
Sbjct  92815309 GATACTCTACATGAAATATCAAAGTTCAGAAAC-CATACATTAT-ATACTGTACATAA--AATA- 92815368

Query  134829   TATTATTACCCATATTAGGTTCTCTACATCTTCTGTCTCGACTACCGTCTACATTAGGAGTACAG 134765
                |   | ||||||    |||     || || |||| |   |  |||     | || |  |||||  
Sbjct  92815369 TCAAAGTACCCA----AGG-----TATATATTCTATACTG--TACAAAAAATATCA-AAGTACCC 92815421

Query  134764   CCAGGTCCTTGTCCATACGTATCATTAT-TATCATAAT-CAT-TACTATCATTATTATAATATCT 134703
                  ||    |  |  ||||    ||| || ||| | | | |||  | |||   | ||||  | |  
Sbjct  92815422 AAAGCATGTATTATATACTGTACATAATATATGAAAGTACATCAAATATATATTTTATTCTGTAC 92815486

Query  134702   AT-TACTATTACCGTCATATCTATCATATCTACTTTGGT-TACCTTGGCTACTTTGATTTCCTTG 134640
                ||  | ||| |  || | | |    |||| | || | || ||| |    || |   | | ||   
Sbjct  92815487 ATAAAATATCAAAGT-ACACCAGATATATATTCTATAGTGTACATAAAATA-TCAAAGTACCCAA 92815549

Query  134639   ATTATAAGATCTACCATATTGTTCATATCTTTGTCTATTTGGATTATTAGAGGGTAGATTTTTAC 134575
                | ||||   | |   ||| ||| ||||   |     |||      | || |   ||| |   || 
Sbjct  92815550 ACTATACATTAT---ATACTGTACATAAAATATGAAATTACATCAAATATATATTAGGTACATAA 92815611

Query  134574   CTTGTG-GACCATATCCACCATCTA----CAGCACCAGCTTCCATTTCATTATA------ATAAC 134521
                  | ||  |  | ||| |  || ||       |   |  |   || |||   ||      |||  
Sbjct  92815612 AATATGAAAGTACATCAAATATATATTTTATTCTGTACATAAAATATCAAAGTACACCAGATATA 92815676

Query  134520   CTTTATTTAATGATC--CGATTAGTGATTCATGCAAACCA-CCAGTAT-TACCAAACATTCCA-- 134462
                  || | || ||  |    ||||   |   |  ||||| |   | ||| |||   ||||   |  
Sbjct  92815677 TATTCTATAGTGTACATAAATTAAGAAAGTACACAAACTATAAATTATATACTGTACATAAAATA 92815741

Query  134461   -GTAATTCCTCTAAAAGCATTCATAAAACCGTCTAATTGAGATGTATTTAAAAGGGCTAATA-AT 134399
                 | |||| |  | |||    |  ||    | |  |||    | |||  | |||     | || ||
Sbjct  92815742 TGAAATTAC-ATCAAATATATATTAGGTACATAAAATATGAAAGTACATCAAATATAGATTATAT 92815805

Query  134398   TCTCTTCCTCTACCTCCCATTCTTCCATTATTTACTTTTACAACTTTGACATAAGATGGCATA-T 134335
                 || | | | ||    | ||    ||   || ||  |||   ||| | |||| | ||  || | |
Sbjct  92815806 ACTGTACATATAATATCAATGTACCCGAAATATATATTTTATACTCT-ACATGAAATATCAAAGT 92815869

Query  134334   TC----ATGATATCATTG------GCTAATTTCATAGC-AACCACGTCAGTTGTAGTATCTGTCA 134281
                ||    |  |||| ||||      ||  ||   ||| | ||  ||   || | ||   ||| |  
Sbjct  92815870 TCACAAACCATAT-ATTGTATACTGCACATAAAATATCAAAATACCCAAGGTATATATTCTATAC 92815933

Query  134280   TTTATATAAAA-ATAATTTTATAAAAATTGATTATTATAAATATGTCCGAATTCGATTATGATAA 134217
                | || | |||| || |   ||   |||     ||||||| |  |||   |  |  | ||||  ||
Sbjct  92815934 TGTACAAAAAATATCAAAGTACCCAAAGCAGGTATTATATA-CTGT---ACATAAAATATG--AA 92815992

Query  134216   ACTGCGT--GCTAAACCATTTAATATGGCAATTATAGGAAAAACAGGATCAGGTAAAACTACATT 134154
                | | | |    || |   |||| | ||   || | |    |||    | ||| || |  ||   |
Sbjct  92815993 AGTACATCAAATATATATTTTATTCTGTATATAAAATATCAAAGTACACCAGATATA--TA---T 92816052

Query  134153   TTTAAAGAATTTATTATTAAAAATTGGTTACGGATTTTATAAATTTATATA-TTTAATTACTAGT 134090
                | || ||  |  || | | |  |  |  |||  |   |||| | ||||||| | ||  ||  |  
Sbjct  92816053 TCTATAGCGTACATAAATTATCAAAG--TACACAAACTATACA-TTATATACTGTACATA--AAA 92816112

Query  134089   TCTGAAGTT-----AACTTTAAATCAAATGA-ATATTTTAAATTT--ATTTATCCCAATCATGTT 134033
                | |||| ||     || | || || | || |  ||  | |||| |  |  ||   |||  ||   
Sbjct  92816113 TATGAAATTACATCAAATATATATTATATTAGGTACATAAAATATGAAAGTACATCAAATATAGA 92816177

Query  134032   TTTTAT-CTTTA-TTCGAATAACAAAG-ACAAGGATGTTAAATATTTATTAC-AAGCAT-ATTTA 133973
                || ||| || ||  |  |||| ||||| ||    |   || ||||||  |||  | ||| |  | 
Sbjct  92816178 TTATATACTGTACATTAAATACCAAAGTACCCCAA--ATATATATTTTATACTGAACATGAAATT 92816240

Query  133972   GAAAAAATTAAAAATTTTA-GTTTTGAAATGAATCAAAAGTGTGAAAATTTTAGAACATTAGTTA 133909
                  |||  | | ||| | ||  || |  | || |   ||| | | ||      |||||   || ||
Sbjct  92816241 TCAAAGTTCACAAACTATATATTATATACTGTACATAAAATATCAA------AGAACCCAAGGTA 92816299

Query  133908   TTTATGATGATATTG-GCAAAGACACAAAAGATAAATTAAGTA-ATTTTACA-AATGTGTGCAGA 133847
                | |||  | ||| || ||||| |     ||  ||    ||| |  | ||| | | ||| |  | |
Sbjct  92816300 TATATTCT-ATACTGTGCAAAAAATATCAAAGTACCCAAAGCATGTATTATATACTGTATATA-A 92816362

Query  133846   CATTCGTTAGT--ATCAAATATTTTTCTAGTTCATAGATTAGAACATTTAGATACAACTACAAGA 133784
                 ||  |  |||  ||||||||| | | |  |||      || || ||  | ||||| |      |
Sbjct  92816363 AATATGAAAGTACATCAAATATATATTTTATTCTGTACATAAAATATCAAAATACACC------A 92816421

Query  133783   GATAGTTTATCATATCATGT-TATAAATTCCGAA---TCAGAAAATATGGATTTAATACCTTGTA 133723
                |||| | |||  |||  |||  ||||| |   ||    || ||| |||  |||  ||||  ||||
Sbjct  92816422 GATA-TATATTCTATAGTGTACATAAAATAACAAAGTACACAAACTATAAATTATATAC--TGTA 92816483

Query  133722   -ATAAAAATCTAAGAAATT-CATTACTTGCATCTGTGATAAATATTTTTAAAGAT-CGCGAACAA 133661
                 ||||||   || |||||| ||| |  |  || |  | || |||     ||| ||    | ||| 
Sbjct  92816484 CATAAAA---TATGAAATTACATCAAATATATATTAGGTACATA-----AAATATGAAAGTACAT 92816540

Query  133660   TCAAAATATTATATATATTGT--ATAATATATGATTCTGTATCTTATTCTTGTTTAATATCAGAC 133598
                  || |||   |||||| |||  |||| |||| | | |    |  ||   | ||| |||    ||
Sbjct  92816541 CAAATATAGATTATATACTGTACATAAAATATCAATGTACCCCAAATATATATTTTATACTCTAC 92816605

Query  133597   GATGATTTAGAAAATATAAAAAATGAAGATAAATATGTATTTTATACTGATTCCGTGATTAAATC 133533
                 |||       |||||| |||  | |    ||  || |||| ||||||| | |    || |||| 
Sbjct  92816606 -ATG-------AAATATCAAAGTTCA--CAAACCATATATTATATACTG-TAC----ATAAAATA 92816655

Query  133532   TCATA-TACTAAA--TTAATTTCTTATGAT-TGTAATTTATATTATTTTATTAATATAAAATAAT 133472
                ||| | |||  ||  |  || |  |||  | |  ||   |||| |   ||   | |  |  || |
Sbjct  92816656 TCAAAGTACCCAAGGTATATATTCTATACTATACAAAAAATATCAAAGTACCCAAAGCATGTATT 92816720

Query  133471   AAAT-TTCAATATGAAAAAATAATATAACATC-AATGTA-----TATTATGGATCTAAAATTATC 133414
                | ||  |  | || |||| || | |  ||||| ||| ||     |||| || |  ||||||    
Sbjct  92816721 ATATACTGTACAT-AAAATATGAAAGTACATCAAATATATATTTTATTCTGTACATAAAATATCA 92816784

Query  133413   ATTAATAATTG-TATGTTTTTTAAATTTTATATGGAAAACTGCTATTATAGTATCTGGATTACTA 133350
                |   | | | | ||| | || || | | || ||  ||||    ||| | | || |   | || ||
Sbjct  92816785 AAGTACACTAGATATATATTCTATAGTGTACAT--AAAA----TATCAAAATACCCAAACTA-TA 92816842

Query  133349   TATTTATCTATAATATGTAAAATAGAAATTATTACATTGTTAGCAATAATAAATTCATTAATTAA 133285
                 | |||| ||   ||  |||||||  |   |||||| |   |   ||| || |||   ||  |||
Sbjct  92816843 CA-TTATATACTGTACATAAAATACGA--GATTACA-TCAAATATATATTATATTAGGTACATAA 92816903

Query  133284   TAATATAATAATTATAGTATTATTATTTATAATAATGTA-TTATAATAACAAATATATAAAAATA 133221
                 ||||| | | |      | |||   |||| ||| ||||  || |||| ||||        ||||
Sbjct  92816904 -AATATGAAAGTACATCAAATATGGATTAT-ATACTGTACATAAAATAGCAAAGTACCCCGAATA 92816966

Query  133220   TATATTATATTATATA-TTTCGATAATAA--TTAATATAATAATTATAATATTATACGCATATAA 133159
                ||||||||||  | ||  |   |||| ||  || | | | ||  ||| ||||  |   |||| ||
Sbjct  92816967 TATATTATATACTCTACATGAAATAACAAAGTTCACAAACTATATATTATATACTGTACATAAAA 92817031

Query  133158   TGATATA-TA---TATTGATATAT--TAAATTATATAATTGCTATAATATTAGATATATATTTTA 133100
                |   | | ||    |   ||||||  || | | || ||  | ||| | | ||   | |   | ||
Sbjct  92817032 TATCAAAGTACCCAAGGTATATATTCTATACTGTACAAAAGATATCAAAGTACCCAAAGCATGTA 92817096

Query  133099   TAACA-ATTATAT-TTAAATATAATAATTTATTTATAATAGACAATTATTC---AAATCAAAATA 133040
                | | | | | ||| | |||||| | | |  ||| |  ||| |   ||||||   | || ||||||
Sbjct  92817097 TTATATACTGTATATAAAATATGAAAGTACATTAAATATATA-TTTTATTCTGTACAT-AAAATA 92817159

Query  133039   ACGAAGAATATATATTAAATGATATAAATGTATAATTAAAAGAA-ATTGAAAAAATAATATAAAA 132976
                 | ||| | |     || || ||   |  || ||  ||||| || |  | | ||| | ||| |||
Sbjct  92817160 TCAAAGTACACCAGATATAT-ATTCCATAGTGTACATAAAATAACAAAGTACAAAAACTAT-AAA 92817222

Query  132975   TTATTGATATAATATAAAA-ATGCCTTATTTTATTGTAAATAATTGTTTTGAGTTTATAGATTTA 132912
                ||||  |    | |||||| |||    |  |||    |||||  | | ||  ||  ||| | |  
Sbjct  92817223 TTATATACTGTACATAAAATATG----AAATTACATCAAATA--TATATTAGGTACATAAAATAT 92817281

Query  132911   AAACAAGGATCTATTATAATAGGTTATATA-AATATATTATGGAATATATTAAATATAAT-TATA 132849
                 ||     ||| | |   |||| |||||||   || ||||   |  | | ||     ||| ||||
Sbjct  92817282 GAAAGTACATCAAAT---ATAGATTATATACTGTACATTAAATACCAAAGTACCCCAAATATATA 92817343

Query  132848   TTTGGTATAACTATAGATAGAATA-AATAGTTATGATTTTAAACACGATGAATTGGTTATATTAT 132785
                |||  ||| ||| || ||  ||||  | ||||   |   || | |  ||  | ||   |||  ||
Sbjct  92817344 TTT--TAT-ACTGTACATGAAATATCAAAGTTCACAAACTATATATTATATACTGTACATAAAAT 92817405

Query  132784   ATAATATTGTTACAA--TAGAGATTAT-TA--GTTC-AATTATATCTATATTTATAAATATTTTA 132726
                || | | |    |||  || | ||| | ||  || | ||  ||||| |  |    |||   | ||
Sbjct  92817406 ATCAAAGT-ACCCAAGTTATATATTCTATACTGTACAAAAGATATCAACGTACCCAAAGCATGTA 92817469

Query  132725   CTATTAATTG----GAATATATAAAAGAAATACTAATTTTATAAAATATTATATA-ATATATTCT 132666
                 |||  | ||     || |||| ||||  | |  || | ||||   |||| | || ||| | | |
Sbjct  92817470 TTATATACTGTACATAAAATATGAAAG-TACATCAAATATATATTTTATTCTGTACATAAAATAT 92817533

Query  132665   TACGTTTTAACATTAATATATATTTTA--------AATTTACTATTTTATTTATATTATATTTTA 132609
                 |   |  | ||   ||||||  | ||        ||  ||  |   ||   | | ||||  |||
Sbjct  92817534 CAAAGTACACCAGATATATATTCTATACAGTACATAAAATAACAAAGTACACAAACTATACATTA 92817598

Query  132608   TATACTGGAATTGTATTATTTATTGCTATTATATTATTTA-ATATATATTTCT-TAGTTATAATA 132546
                ||||||| |  |  | ||     ||  | || || |  || |||| |  |||| ||  || ||||
Sbjct  92817599 TATACTGTACATAAAATA-----TGAAAGTACATCAAATATATATTTTATTCTGTACATAAAATA 92817658

Query  132545   AGAAGTTATTATTACAAAT-TATCTGAAACAAATTCCATTATCAAT-AATGTAGATATTTAATAA 132483
                  ||   | ||   || || ||| |   | |   | ||| |   || || ||| | |    ||| 
Sbjct  92817659 TCAA---AGTACACCAGATATATATTCTATAGCGTACATAAAATATCAAAGTACACAAACTATAC 92817720

Query  132482   TATCTTCTCAGT-GGTAACATAT----CTACACCATTAGTATATTCT----TGTGCGTATATTAT 132427
                  | |   | ||   ||| ||||     |||| ||    |||||| |     || | || | |||
Sbjct  92817721 ATTATATACTGTACATAAAATATGAAATTACATCAAATATATATTATATTAGGTACATAAAATAT 92817785

Query  132426   AATAGTTCCATATCTACTAATTATATCGATGGCTTCTGCCTCTTGAATAATTAA------TGAAT 132368
                 | ||| |   |  ||   ||||||        | |||    || ||||   ||        |||
Sbjct  92817786 GAAAGTACATCAAATATAGATTATA--------TACTGTACATTAAATACCAAAGTACCCCAAAT 92817842

Query  132367   CTGTACTTACGTAACCTTTTTCAAATTT-ATCGATAATATTATTAATAGATGAAAAAGTACTTTT 132304
                 | || ||   ||   |   | |||||| |  | | | |   |  |||    | |  |||| |  
Sbjct  92817843 ATATA-TTTTATACTGTACATGAAATTTCAAAGTTCACAAACTATATATTATATACTGTACATAA 92817906

Query  132303   CCATTCTTCGTAATCTTTATCTAAATATTGATTAACTT--CATAATTATTTAAATTC---AATGA 132244
                    ||   |||  |   |  || |||||   ||   |   | || |||  || | |   ||  |
Sbjct  92817907 AATATCAAAGTA--CCCAAGGTATATATTCTATACTGTGCAAAAAATATCAAAGTACCCAAAGCA 92817969

Query  132243   TTTTTTATATTCATTTCTTAGTATTTTATCTAATAAATCTTTCTTTTCGTTACAAGAATACATTA 132179
                | | || ||| |  |   ||  || | |   | || |||     | |  ||       ||||| |
Sbjct  92817970 TGTATTTTATACTGTATATAAAATATGA--AAGTACATCAAATATATATTTCATTCTGTACATAA 92818032

Query  132178   AATCT-GGATTATATCTAATCCACCCT-TTTTGTGTTTTTACAATAGCAACTGTTCCTAATGATA 132116
                ||| |   | || | |  ||  |   | | | ||||   || |||| |||     || ||  |||
Sbjct  92818033 AATATCAAAGTACACCAGATATATATTCTATAGTGTACATAAAATATCAAACTACCCAAACTATA 92818097

Query  132115   TAGGATTCTGTATACAT-GTATCTAAATCAACAT-ATTTTGATATTTTGTAACAAACGGCCGCTC 132053
                 |  ||    | |||||   || | ||   |||| |  |  ||||| | | |   ||        
Sbjct  92818098 CATTATATACTGTACATAAAATATGAAATTACATCAAATATATATTATATTAGGTAC-------A 92818155

Query  132052   TTAATTGAAACATATTACAACCAATGGTAATATTTTGATCTAAATCTACATATTTAGTTAATAAT 131988
                | || |  |  | |  ||| | |||    |||  || || | | | ||||||   |  ||  || 
Sbjct  92818156 TAAAAT--ACGAAAGCACATCAAAT----ATAGATT-ATAT-ACTGTACATA---AAATATCAAA 92818209

Query  131987   CTATCAGAAAATTCGTCAGGTAAACCATAAG-AATATGATTGTTTAATTAATCTAGGTATAGATA 131924
                 || |  || ||   | |  ||    | | | ||||| |  ||| |   || |||  |||  || 
Sbjct  92818210 GTACCCCAATATATATTATATACTGTACATGAAATATCAAAGTTCA--CAAACTATATAT-TATG 92818271

Query  131923   AAATGAACATACCTGTTGATTTTA---AAGCTACATTTGTCATA--GGATTAATACT-TCTAAAA 131865
                 | || |||||     | |  |||   ||| || || |   |||  | |  || | | || ||  
Sbjct  92818272 TACTGTACATAAAATATCAAATTACCCAAGGTATATATTCTATACTGTACAAAAAATATCAAAGT 92818336

Query  131864   CCACTATTACAATATGTTATACTTTGCATACCTGTGTTTCCGCCTATCGAATCCAAAATATATTT 131800
                 | | |      |||  |||| | | ||||    | |    |   ||| |||  | | | |||| 
Sbjct  92818337 ACCCAAAGCATGTATTATATAATGTACATA-AAATATGAAAGTACATCAAATATATACTTTATTC 92818400

Query  131799   AGGAGACAAAATAACTTTATTAACAATAGGATCGTAATAAATATATTTCATTAATTCTTGAGTGA 131735
                 | | | ||||||  |  |  ||||  ||     || |  |||   | ||| || |  | |  | 
Sbjct  92818401 TGTACATAAAATA--TCAAAGAACACCAGATATATATTCTATAGTGTACATAAAAT-ATCAAAGT 92818462

Query  131734   ATTTTATATTTTGATTTTCAAATTGATTGTATTCAGATATTTCATATTCAACAAAAAATACAGTT 131670
                | |  |  | |  |||     ||  | ||||   | | || | | |||  |||  ||||| |  |
Sbjct  92818463 ACTCAAACTATACATT-----ATATACTGTACATA-AAATATGAAATT--ACATCAAATATATAT 92818519

Query  131669   TCTGTTC-TAAAATCAGATGATATATTTTTCAGAACAATTGTTGGAGCATATGACCAT-ATTTTT 131607
                |  || | ||||||  ||   ||||    ||| || |  | ||  |   | ||  ||| |  | |
Sbjct  92818520 TAGGTACATAAAATATGAAAGTATA----TCA-AATATATATTTTA--TTCTGTACATAAAATAT 92818577

Query  131606   AAAATTGCTGATAATAAAGCTTCTTGAGAAGATCTGACATTTTTAA-TATATAAATTTTTAAATA 131543
                 ||| | |     ||| |  ||||  ||   |  | | ||    || || | ||| | | || ||
Sbjct  92818578 CAAAGTACACCAGATATATATTCTATAGTGTACATAAAATAACAAAGTACACAAACTATAAATTA 92818642

Query  131542   TATTCATTATAGGAGCTACTGTGTTTCCTGTAACT---------GTGCCTTTAATA-------AT 131494
                ||| |  || |  |  || ||   || |   || |         || | |  ||||       | 
Sbjct  92818643 TATACTGTACATAAAATA-TGAAATTACATCAAATATATATTAGGTACATAAAATATGAAAGTAC 92818706

Query  131493   TTTTAATATTAATCTTTTAATCGACAT-AGATAATAATATACGACTTA-ATTCAGTATAAAC-AT 131432
                 |  |||||  ||  | || |  |||| | |||  ||| |||  |  | ||  | | || ||  |
Sbjct  92818707 ATCAAATATAGATTATATACTGTACATAAAATATCAATGTACCCCAAATATATATTTTATACTCT 92818771

Query  131431   CAATTTTATTACTAAGTCCTCCAGATTGATTTGAATAGTATGGTTCTCTATCAGATAATCTAAAA 131367
                  ||   ||  | |||| | | |     ||    || ||||    | | || | || ||| ||| 
Sbjct  92818772 ACATGAAATATCAAAGTTCACAAACCATAT----ATTGTATACAGCAC-ATAAAAT-ATCAAAAT 92818830

Query  131366   AGCAATAGATATATATTTTTATATGCGCTATAATCATC--TGTCTGTAACTCTTGT----TGTAA 131308
                | | | || |||||||| |    ||  | | ||  |||   ||    ||  |  ||    | || 
Sbjct  92818831 ACCCA-AGGTATATATTCTATACTGTACAAAAAATATCAAAGTACCCAAAGCAGGTATTATATAC 92818894

Query  131307   TTTAAATAAATCTTGATTTACAACAATATCAAATAATACAGGTATTCT-TGTAGAAAAT---AAA 131247
                | || |||||     || |  ||  | ||||||||       |||||| |  | |||||   |||
Sbjct  92818895 TGTACATAAA-----ATATGAAAGTACATCAAATATATATTTTATTCTGTACATAAAATATCAAA 92818954

Query  131246   GCAAATAATATTGATGGAACATTAGGTTCGT---CTGGCACA-TATTTAATGTAATCATTACAAT 131186
                | | |  | ||  ||     ||   || | |    |  || | ||   ||  ||  ||||| |  
Sbjct  92818955 GTACACCAGATATATATTCTATAGCGTACATAAAATATCAAAGTACACAAACTATACATTATATA 92819019

Query  131185   CTGCA---ATATCAGTATATTCCACACTGGCTACTTTTAAATTATTTAAAAATGAATCATAATCT 131124
                ||| |   | |  |  | ||| ||       || | ||| ||||  || | |  |||   ||  |
Sbjct  92819020 CTGTACATAAAATATGAAATTACATCAAATATA-TATTATATTAGGTACATA-AAATATGAAAGT 92819082

Query  131123   AC-TAATGTTGATAAATTATATACT-TGTCTTAATTGTTGAATAAGATCATTTGTA---TTAATA 131064
                || | |  |  ||| |||||||||| |   |||| |    ||  |   ||  | ||   || |||
Sbjct  92819083 ACATCAAAT--ATAGATTATATACTGTACATTAAATACCAAAGTACCCCAAATATATATTTTATA 92819145

Query  131063   TTAATAGTTGA----TAATAATGAATGATTTAT-TGTTTTAT-TTTTATAAAAAGCTGCAGCCAA 131005
                 | | |  |||    | | | |  |  |  ||| | || |||  | || | |||    ||   ||
Sbjct  92819146 CTGA-ACATGAAATTTCAAAGTTCACAAACTATATATTATATACTGTACATAAAATATCAAAGAA 92819209

Query  131004   TCCGA-TTATAGATTTCATATCATTTTCGTTTAAAATAACATCCTTAAAAGGAGATGTGATAATT 130941
                 || |  |||| |||  |||     |  |   |||||| ||   |    |    ||||  ||  |
Sbjct  92819210 CCCAAGGTATATATTCTATA----CTGTGCAAAAAATATCAAAGTACCCAAAGCATGTATTATAT 92819270

Query  130940   AATCTATTAATGTCGTGAACTGTATATGTTAAAGGTGATTTTGGTAAATTAT-TAGCTACATATT 130877
                | | |||  |     ||||  ||| ||   | |  | |||||     ||| | ||  || |   |
Sbjct  92819271 ACTGTATATAAAATATGAA-AGTACATCAAATATAT-ATTTT-----ATTCTGTACATAAAATAT 92819328

Query  130876   CAGCAATTTTCTTAATATGATCTTCTTTTGTGTTCATAATATCTAATTGTTTTTGAATTTTATTA 130812
                ||  |||   |   |||| || |||| | |||| ||||| ||   |  ||     || | ||  |
Sbjct  92819329 CA-AAATACACCAGATAT-ATATTCTATAGTGTACATAAAATAACAAAGTACACAAACTATA-AA 92819390

Query  130811   CCAGATTCTGATTTTCTTTTTTTTTGATTTTGATTATTAGAT-GATTTTACATTAGAAGCTCCTG 130748
                  | || |||   | | |    | |||        |||| ||  | | || |||||  |  | | 
Sbjct  92819391 TTATATACTG---TACATAAAATATGA-------AATTACATCAAATATATATTAG--GTACATA 92819443

Query  130747   CACTTTTAGAACACGATGCTAT-TAAATTATCT-CTTGACAT-TTCTGTCGCCATACTAGCCATT 130686
                 | | | | |  || ||   || || ||||| | ||  |||| |  | ||    |||   |||  
Sbjct  92819444 AAATATGAAAGTAC-ATCAAATATAGATTATATACTGTACATATAATATCAATGTAC--CCCA-- 92819503

Query  130685   AATTTACCATTAAAACACCCACATTCTATACCACA-TTCGTGTTTTATATATCCGCCATCTAATC 130622
                ||| ||   || | ||  | ||||   ||| || | |||       ||| ||     ||  | | 
Sbjct  92819504 AATATATATTTTATAC-TCTACATGAAATATCAAAGTTCACAAACCATACAT----TATACACTG 92819563

Query  130621   TATCT-ACAGAT-AATGTATCAAATAAATA-ATCATCCATAGCACTATCATTAACACAATTACAA 130560
                ||  | | | || || ||| | ||   ||| ||  |  |  | || |    || || || |||  
Sbjct  92819564 TACATAAAATATCAAAGTACCCAAGTTATATATTGTATACTGTACAAAAGATATCA-AAGTACCC 92819627

Query  130559   ATATTATCAGATGTTACACCTGCTATTAAATAATTACG-ATTAGATATATTTATACTATCCATTT 130496
                | |  ||   ||  || ||    ||| |||||   | | |    | |||| |||  ||| |  | 
Sbjct  92819628 AAAGCAT-GTATTATATACTGTATATAAAATATGAAAGTACATCAAATATATATTATATACTGTA 92819691

Query  130495   CAAAAACATTCATTTATAAAAAAAAATTTACTCTATATTTT--ATAATTTATGAAA----AAAAA 130437
                || |||   |||      |  | | || || | |||| | |  ||||  ||| |||      |||
Sbjct  92819692 CATAAAATATCAAAGTACACCAGATATATATTTTATAGTGTACATAAAATATCAAAGTACCCAAA 92819756

Query  130436   ATATATATTTTTAAATG-AAATCAAATTT--AATTAATTTAATTGATATACTTAAAACAAAAACA 130375
                 |||| ||| |  | || | || |||| |   ||||  | || | ||||| ||| |  |   |||
Sbjct  92819757 CTATACATTATATACTGTACATAAAATATGAGATTACATCAAAT-ATATA-TTATATTAGGTACA 92819819

Query  130374   TATGTTATTAATCAATATGAGA-ATAAAGAAAAT----TATATATATTTTGATGGAGATTCATAT 130315
                ||   ||| ||   | || ||| ||| |  | ||    || ||| | | | |  |     || ||
Sbjct  92819820 TAAAATATGAAAGTACATCAGATATAGATTATATACTGTACATAAAATATCAAAGTACCCCAAAT 92819884

Query  130314   AAATATGTTA-AAGATACCATAGATGAAAAAACTGA-TAATATTATATTAACTACAGAGATAAAA 130252
                | ||||  || |   |||   | ||  ||||  | |  ||   |||||||  ||| |  | | ||
Sbjct  92819885 ACATATTATATACTCTACATGAAATATAAAAGTTCACCAACTATATATTATATACTG-TACATAA 92819948

Query  130251   AATACTAAAATA-ATATATTATATATATAAAAATATTAAAAATAATTTCAATAT---CAACGAAT 130191
                ||||  ||| ||   |   ||||||| |  | |   || ||| ||| |||| ||   ||| | ||
Sbjct  92819949 AATATCAAAGTACCCAAGGTATATAT-TCTATACTGTAGAAAAAATATCAAAATACCCAAAGCAT 92820012

Query  130190   CTGATGTTTA---TCCAGAACCTATAATAATGCTTGATA---ATATTTTATCACAATATAAAAAA 130132
                 |  | | ||   |  | ||  ||| | ||| | | | |   |||||||||     | || | ||
Sbjct  92820013 GTATTATATACTGTATATAAAATATGAAAATACATTAAATATATATTTTAT---TCTGTACATAA 92820074

Query  130131   ATTATTAATGTATTTAATA-ATGAATTATTGTGTATTCATTATCCAACAATGGTA---AAACAAG 130071
                | ||| || |||    | | ||  ||| |   || | ||| |   |||||  |||   |||| | 
Sbjct  92820075 AATATCAAAGTACACCAGATATATATTCTATAGTGTACATAAAATAACAA-AGTACACAAACTAT 92820138

Query  130070   ACAATA-AAACAATAAGTCATGTATCAGATAATGT-AGGTATAGAAAATTTA-AAACCATCAGCT 130009
                | | || | ||  || || |  ||| | || |  | |  |||| |  |  || | |  ||  |  
Sbjct  92820139 AAATTATATACTGTACGTAAAATATGAAATTACATCAAATATATATTAGGTACATAAAATATGAA 92820203

Query  130008   GATTCATCATTAATTGAATATAAAATTTTATATCATCCAGTGTATATGAAAGAATTAAAAATA-A 129945
                  | |||||       ||||| | ||| ||||   | ||    |||| || | |    ||||| |
Sbjct  92820204 AGTACATCA-------AATAT-AGATTATATACTGTACATATAATATCAATGTACCCCAAATATA 92820260

Query  129944   TATCATATAAAAGAAGTGACATGAATATATTAACATCTGAT-GATTATAGAAGATGTA-AACCCA 129882
                |||  ||||    |  ||| ||    |  || |||    ||  |||||| |   |  | ||   |
Sbjct  92820261 TATTTTATACTCTACATGAAATATCAAAGTTCACAAACCATACATTATATATTTTCCATAAAATA 92820325

Query  129881   TATAATTTTTTTTGAAAAAAAATAGATA-TTTAGATTATATAATTATGGA--TTATATATTTATT 129820
                |  || |     ||  | | | |  ||| | || |  | |||   | | |    |   || ||||
Sbjct  92820326 TCAAAGTACCCATGGCATATATTCTATACTGTACAAAAGATATCAAAGTACCCAAAGCATGTATT 92820390

Query  129819   GATGTGTTTAGA-AAAATAAATAAACACAATATTAATATAAAACAATATGTAAACAAACAATCCA 129756
                      | || | ||||||   ||  |||  |   |||||    | | |||| | |||  ||| |
Sbjct  92820391 ATATACTGTACATAAAATATGAAAGTACATCAAATATATATTTTATTCTGTACATAAAATATCAA 92820455

Query  129755   ACTCTTTTCATTGCATAATATATATATTTTTAGTATTGTTTATATTAATATCATTAATATTAATA 129691
                         | | ||  | ||||||||| |   || |||  |||  |||||||  | ||   | |
Sbjct  92820456 ---------AGTACACCAGATATATATTCT--ATAGTGTACATA-AAATATCA-AAGTACCCAAA 92820507

Query  129690   TTAGTTTTTAAGTA-TGTTAATATAATAAAAAATGTATTAATAATTTTAACTATATTTTATGTTG 129627
                 ||  | |||  || |||  ||| ||||  |||| ||     ||| |  | ||||  ||| ||  
Sbjct  92820508 CTATATATTATATACTGTACATAAAATATGAAAT-TACATCAAATATGTATTATA--TTAGGTAC 92820569

Query  129626   TTATATTA--ATTGTAATATTAATATTTATTATAT-CAATAATAAATATATATTTAGTTGCGTTA 129565
                 || | ||  |  |||     |||||  ||||||| |  ||   || ||||    |||  |   |
Sbjct  92820570 ATAAAATATGAAAGTACATCAAATATAGATTATATACCGTACATAAAATAT-CAAAGTACCCCAA 92820633

Query  129564   GTTAATTTGATA----ATAGATCAAA-ATAAATTAGTTAAATCTATAAATT-TA-CCTCCACCT- 129508
                 |  || | |||    ||| || ||| || || |     || ||||| ||| ||  ||  || | 
Sbjct  92820634 ATATATATTATATACTATACATGAAATATCAAATTTCACAAACTATATATTATATACTGTACATA 92820698

Query  129507   GATTATGAAACTATTTAAATTTTTTTTGAAAAAATATATAAATATTAATAATATATTATTTAAAA 129443
                 | ||| ||| ||   ||  | | | |   | | | || ||| | ||  ||  ||       |||
Sbjct  92820699 AAATATCAAAGTACCCAATGTATATATTCTATAGTGTACAAAAAATATCAAAGTA----CCCAAA 92820759

Query  129442   TGTTATATTCTATA-TTAAAAAAAAATAAAAATTTACAAGATTATGAAAATGAAATCAATGATTA 129379
                   | |||| |||| |  | | |||||| |||  ||||  |     | | |  | ||  |   ||
Sbjct  92820760 GCATGTATTATATACTGTACATAAAATATAAAAGTACATCAAATATATATTTTATTCTGTACATA 92820824

Query  129378   TGTTAATAATAAATTTAAAAATTTATATATTATTATGAGTATAT-CTATATCATTATTTATGATT 129315
                    ||||  ||| |  |  |  |||||||| |   | ||| ||   ||||||  |  ||     
Sbjct  92820825 ---AAATATGAAAGTACACCAGATATATATTCTATAGTGTACATAAAATATCA--AAGTACCCAA 92820884

Query  129314   ACAGTAGGATTTATATTATTATTTTATGTTTCAATATCTATTAAAAAATATTTAAATTACGATAT 129250
                ||  ||   | |||| |  ||  | |  | | ||  | ||| ||| |    ||| |||| |   |
Sbjct  92820885 ACTATACATTATATACT-GTACATAAAATATGAAATTATATCAAATATATATTATATTAGGTACT 92820948

Query  129249   TATTATAT----GTTTATCAGTAATTTGTATTGTTTTTGGTACATTTGTATATCTGGGAATATTA 129189
                ||  ||||    ||  ||||  ||| |  ||| | |   ||||| |   |||||   | |    |
Sbjct  92820949 TAAAATATGAAAGTACATCA--AATATAGATTATATACTGTACA-TAAAATATCAAAGTACCCCA 92821010

Query  129188   ACAGAAATCAAAATGTCAGCACTAGAAA-ATATAA--TCATAAGACAAAATAAAATAAT-TAAAA 129128
                | | | ||   |    | | ||  |||| ||  ||  ||| ||    | || | ||| | || | 
Sbjct  92821011 A-ATATATATTATATACTGTACATGAAATATCAAAGTTCACAACTATATATTATATACTGTACAT 92821074

Query  129127   AAAAT----AAACCACCATCTTATA-ATTCTATA-TTTATAAATACTATTCAGTAATTATTTTAG 129069
                |||||    ||  | |||   |||| |||||||| |  | ||| | || |||  ||      || 
Sbjct  92821075 AAAATATCAAAGTCCCCAAGGTATATATTCTATACTGCACAAAAAATA-TCA--AA-----GTAC 92821131

Query  129068   CAGGATTATTTCTTATATTATATTCATCTGATTCTACATTTACATAATCAATAGGTATTTCATAT 129004
                |   |  || | ||||||  | |  ||   ||| |  | |||||| |  ||||  ||||| ||  
Sbjct  92821132 CCAAAGCATGTATTATATACTGTATATAAAATT-TGAAATTACATCA--AATATATATTTTATTC 92821193

Query  129003   TGTGGTGGATATATACTATTATTTTTATTATGTAATCTATTCCAATTTGC-TCTAGCGAC-TTCT 128941
                |||     | ||||   | ||       ||| || |||||   | | | | |  ||  ||    |
Sbjct  92821194 TGTACATAAAATATCAAAGTACACCAGATATATATTCTAT---AGTGTACATAAAGTAACAAAGT 92821255

Query  128940   TTAGAATTTTCATAATTTTTAT-CTTTA-AAATTTTCTAATATAACAGTTAATATATAATGATTA 128878
                  | ||  |  |||| || ||| || || | |   | | | || |||  | | ||||| |   ||
Sbjct  92821256 ACACAAACT--ATAAATTATATACTGTACATAAAATATGAAATTACA--TCAAATATATTTTATA 92821316

Query  128877   TTATTATCATAAA--ACCACGGATCGTTAGTTATA-ACTTTA-ACTTTACAATTATT-------- 128825
                |||    ||||||  |  |  |  | | |  |||| | | || ||| |||| | | |        
Sbjct  92821317 TTAGGTACATAAAATATGAAAGTACATCAAATATAGATTATATACTGTACATTAAATACCAAAGT 92821381

Query  128824   ------TATTAATTTTTTAT-CTATCAATATAGCATCTGGGTTACTACATCCTTCAAAATTATTT 128767
                       ||  || |||||| || |  ||  |  |||   |||   |||  | |  | ||||| |
Sbjct  92821382 ACCCCAAATATATATTTTATACTGTACATGAAATATCAAAGTT--CACAAAC-TATATATTATAT 92821443

Query  128766   ACAGTTGACATGTTATTGTATGGAAATAATGATAGTTTTTCATTTAATTTCGATTTATT--CATA 128704
                || ||  |||| | ||   |  | |   | | ||  | ||| | || | |  |   | |  || |
Sbjct  92821444 ACTGT--ACATATAATATCAAAGTACCCAAGGTATATATTC-TATACTGTACAAAAAATAACAAA 92821505

Query  128703   G--CTAATTGTATTAATTCGTTCCTTAAACCGAAATATCCACCAATTATTAAAATATCGTCAGAG 128641
                |  | ||  | ||  |||   | ||  | |  ||||||  |  | |   | ||||||    |   
Sbjct  92821506 GTACCAAAAGCATGTATTATATACTGTACCTAAAATATGAA--AGTACATGAAATAT--ATATTT 92821566

Query  128640   AATTCATTATATATAAAATCGAAAATATATTGTAT-TATTTTAAATGTTTCTATACTAACATATT 128577
                 ||||  || ||| || ||| ||| || |    || ||| ||  ||   | || | ||| |||| 
Sbjct  92821567 TATTCTGTACATAAAATATC-AAAGTACACCAGATATATATTCTAT-AGTGTACA-TAAAATATC 92821628

Query  128576   TATATATTGGATC-ATACATTTTATAAATGTTTAT-TAATCTTAATTTGTTTCCAGCAAATTGAC 128514
                 | |||    | | ||||||| ||| | |||  ||  ||| | ||     || || |||||    
Sbjct  92821629 AAAATACCCAAACTATACATTATAT-ACTGTACATAAAATATGAA----ATTACATCAAAT---- 92821684

Query  128513   CAGAAACTATTCTAACTGGTATAGAAATAA--AATATCCATCATAATCAGTTTTTTTATCATATA 128451
                    |  |||| ||   |||| | |||  |  ||  | ||||| |   || || | ||   || |
Sbjct  92821685 ----ATATATTATATTAGGTACATAAAATATGAAAGTACATCAAATATAGATTATATACTGTACA 92821745

Query  128450   TTTCTGATCTAGCAGAAGGATCTGACATAAATATAGAAT-CTGTGCTAACACCAATAAACATCTG 128387
                ||    |  || || ||| | |  | ||| ||||   || |||| |    |  |  |||  ||  
Sbjct  92821746 TT----AAATACCA-AAGTACCCCAAATATATATTTTATACTGTACGTGAAATATCAAAGTTCAC 92821805

Query  128386   AGAACAATCTGATTCTATA---TACGAAGAATATGTATAATATCC-AGATA---ATTCTGATTGT 128329
                | ||| || | ||| ||||   |||  | |||||  | | || || || ||   ||||| ||  |
Sbjct  92821806 A-AACTATAT-ATTATATACTGTACATAAAATAT-CAAAGTACCCAAGGTATATATTCT-ATACT 92821866

Query  128328   GTGTGTAAATTATC--ATTATCAATATTAATTCTTGGAAAATTTAATGATTTATCTTCACGATAA 128266
                ||    ||| ||||  |||| | | |  |  | ||  | | | ||   |   || |  | |   |
Sbjct  92821867 GTACAAAAAATATCAAATTACCCAAAGCATGTATTATATACTGTACCTA-AAATATGAAAGTACA 92821930

Query  128265   TCAATAATTTTATTTTCGTGTTTAATATTAGCATTATTTATAAATAGAATGTCTGTTTTTTTCAT 128201
                |||| |  | ||||||  | | | | || |  | |||  |   | |  |  | | | || |  | 
Sbjct  92821931 TCAA-ATATATATTTTATTCTGT-ACATAA--AATATCAAAGTACACCAGATATATATTCTATAG 92821991

Query  128200   ATTAGCTAAATTTATATTATGAACTGCGTGTTTTAATGGTAATCTATCAGTATAATGT---ATTG 128139
                  ||  |||| | | |  | | ||      | | |||  ||  || |   || ||| |   ||| 
Sbjct  92821992 TGTACATAAAATAACA--AAGTACAAAAACTATAAATTATATACTGTACATAAAATATGAAATTA 92822054

Query  128138   AA--ATATATAAATTAGTATCATCACAACAAGTATTATTACA--ATTTAACGATGATTTAC---- 128082
                 |  | ||||| |||||   ||| | || | | |  | ||||  |  ||  ||| || |||    
Sbjct  92822055 CACCAAATATATATTAGGTACAT-AAAATATGAA--AGTACATCAAATATAGATTATATACTGTA 92822116

Query  128081   AATATAAT-TCATTAAATTCGTCACAATTCATTTTGATTCTATTT---TTTTTATTCTTTACTA- 128022
                 ||||||| ||| |  |  |   | |  |  |||  | ||||  |    | | |   || || | 
Sbjct  92822117 CATATAATATCAATGTACCCCAAATATATATTTTATACTCTACATGAAATATCAAAGTTCACAAA 92822181

Query  128021   --TTATATTAT----TGT---TACAATTT--AAGTTACTATCGT-TATTTTGAATATGTTTAGTT 127969
                   ||||||||    |||   || ||| |  ||||  | |  || ||| ||  |||   ||    
Sbjct  92822182 CCATATATTATATACTGTACATAAAATATCAAAGTACCCAAGGTATATATTCTATACTATT--CA 92822244

Query  127968   GAATATATTAAAGGATCATAATCAT-TATTAATTATATTTTCTTGTGGTTTTTCCATTATTAATT 127905
                 || |||| |||| | |  || ||| |||||  |||| |        ||   |  | ||| ||  
Sbjct  92822245 AAAAATATCAAAGTAACCAAAGCATGTATTA--TATACT--------GTACATAAAATATGAA-A 92822298

Query  127904   GTTTTTCTAATTGCTGTGGTGGTATTGTAATTTTAGAATATC-CTGGAGAGTTAATATCAAAACT 127841
                ||   || |||   |    |  |||| |     || ||||||   | | |    ||||  |  ||
Sbjct  92822299 GTACATCAAATATAT---ATTTTATTCTGTACATAAAATATCAAAGTACACCAGATATATATTCT 92822360

Query  127840   TTCTACTTGATAATATGGCATAATAGATAACCAAATAATACCTATTAAAACACCAACATATAATA 127776
                 |    |  |||| ||   || | || || |||||  ||||  |||| |      ||||| ||||
Sbjct  92822361 ATAGTGTACATAAAAT---ATCAAAG-TACCCAAACTATAC--ATTACATACTGTACATAAAATA 92822419

Query  127775   TTAACACTCCGGTGATTATTGAACCTACTA-TTAATCCGCTTGTCATTATTTATTAGTATATA-A 127713
                | || | | |    | |||  |   || ||  ||       | | |   |  || |  ||||| |
Sbjct  92822420 TGAA-ATTACATCAAATATATATTATATTAGGTACATAAAATATGAAAGTACATCA-AATATAGA 92822482

Query  127712   TTATAATTTTTGAAATAAAATAATAAA-------AAATAAAAATATTATAC-AAACATTAATAAT 127656
                |||| ||  |  | ||||||||  |||       ||||| | ||  |||||   |||| |  |||
Sbjct  92822483 TTAT-ATACTGTACATAAAATATCAAAGTACCCCAAATATATATTATATACTCTACATGA--AAT 92822544

Query  127655   TTTATATTTTTGAAA-TAT-TAATATTAATAATAAATAATTATTAAATAATTAATATAAAAAT-- 127595
                 | | | ||   ||| ||| || |||  |   || ||||  || || ||   ||  || | ||  
Sbjct  92822545 ATCAAAGTTCACAAACTATATATTATATACTGTACATAA-AATAAAGTACCCAAGGTACATATTC 92822608

Query  127594   --GACTGAACAACAAATTACTGAACAAAAAATGTCTGAACTA-AAACTATCTGAACAAAAAGATA 127533
                   |||| |||| ||||  |  |  |   || |  || | || | ||| | |  | || | || |
Sbjct  92822609 TATACTGTACAAAAAATATCAAAGTACCCAAAGCATGTATTATATACTGTATATAAAATATGAAA 92822673

Query  127532   TTTCACCTAAAACCATATTCAATCATATTATAGAAATATTAAGTGAAATGGAAAAAAGAATGGAT 127468
                || || | |||   |||||  ||  | |     |||||| ||   | |    | | | | |  ||
Sbjct  92822674 TTACATC-AAATATATATTTTATTCTGTACGTAAAATATCAAAGTACACCAGATATATATTCTAT 92822737

Query  127467   --TGTAAAATATGTGACGATATTAAAACATGCGTTCATTGTATTGTGTGTAATACTAATAATTGT 127405
                  |||| |  |  | || | | || || |    |  ||| |||  |||  |    ||| |  || 
Sbjct  92822738 AGTGTACATAAAATAAC-AAAGTACAAAAACTATAAATTATATACTGTACA----TAAAATATGA 92822797

Query  127404   ATTGATCATTCTATAGGAAATCTTCTTAAATTAAATAAATGTAAGT-TTTCAAATA---ATTATT 127344
                | | | |||   |||  | || |   || || ||||  ||| ||||   |||||||   |||| |
Sbjct  92822798 AATTA-CATCAAATA-TATAT-TAGGTACATAAAAT--ATGAAAGTACATCAAATATAGATTA-T 92822856

Query  127343   GTACTTTTGTTGTTAATGTCGA---ACATCAACAATATGCATTA---GTTCCATCAAGAAT---T 127288
                 |||| |   | | |||  | |   ||  |||  ||||   |||     | ||| ||  ||    
Sbjct  92822857 ATACTGTACAT-TAAATACCAAATTACCCCAAATATATATTTTATACTGTACATGAAATATCAAA 92822920

Query  127287   GGTGGAAATGTGCTTATAAT-GGCTTTAGATAAAA-GTAAAAAAAATTATGGT---TATGATA-A 127229
                | |   ||  |   ||| ||   || || ||||||  | |||  |   | |||   |||  || |
Sbjct  92822921 GTTCACAAACTATATATTATATACTGTACATAAAATATCAAAGTACCCAAGGTATATATTCTATA 92822985

Query  127228   CTATGTATGTG-TGTCGGTAAAAAATCATCATAATTTAGATAAAGTTATCGAATGTGTGCATAAT 127165
                || |  |   | | ||     |     | |||   ||| |||  | ||   ||  | || | | |
Sbjct  92822986 CTGTACAAAAGATATCAACGTACCCAAAGCATGTATTATATACTG-TACATAAAATATG-AAAGT 92823048

Query  127164   AAATTAAATTTGTCTGTTTATACTGATGATGGTGAAAC-ATTTAAACCATTTGATGAAGTATATA 127101
                | || |||| | | | ||||| |||   ||     | | |  || ||||  | ||  | | ||||
Sbjct  92823049 ACATCAAATATATAT-TTTATTCTGTACATAAAATATCAAAGTACACCAGAT-ATATATTCTATA 92823111

Query  127100   GCGGTATTAGTAAACATTCAG-ACAC-ATCTATAAATCATGATTATGTTAACGGAGATTTTAAAA 127038
                |  |||  |  ||  |   || |||| | ||||| || || ||  |||  ||  | | | | |||
Sbjct  92823112 G-TGTACAAAAAATAACAAAGTACACAAACTATACATTAT-ATACTGT--ACATAAAATATGAAA 92823172

Query  127037   TATATTTAAAGAGAAATAAATATTCTACTATTAATTTTATTTGCGGAGATACTAAATGTTTGATT 126973
                | ||  | ||   | ||| ||  | ||| || ||    || ||     | |  ||||  | ||||
Sbjct  92823173 T-TACATCAA---ATATATATTATGTAC-ATAAA----ATATGAAAGTACATCAAAT-ATAGATT 92823227

Query  126972   AACATAGACACAATCTTTAATAATTTTAAAGATATGGACGAAGATGTTAAAAAATTTATAAAAAC 126908
                   ||| ||  ||  |   ||||| | || |      |   | || ||  | | | ||||  || 
Sbjct  92823228 ---ATATACTGAACAT---ATAATATCAATGTACCCCAAATATATATTTTATACTCTATATGAAA 92823286

Query  126907   ATTTAAAGTT-------AATGGATTAGTATTGCCTA-ATAAAATAACATTTAGAAGAGATGCTAA 126851
                  | ||||||        ||  |||| |||    || |||||||| ||   || |   | | || 
Sbjct  92823287 TATCAAAGTTCAGAAACCATACATTA-TATACTGTACATAAAATATCA--AAGTACCCAAGGTAT 92823348

Query  126850   AAATATTTTA-AGAAC-TAAGATATCTTGGTTTGTAAAATTAGTCGCCGAATTTCCTAATCCTAA 126788
                | ||  | ||  | ||  || |||||   ||    |||    ||      || | ||   | |||
Sbjct  92823349 ATATTCTATACTGTACAAAAAATATCAAAGTACCCAAAGCATGT---ATTATATACTGTACATAA 92823410

Query  126787   AAAAGAAAATGTAGATGAAGAACA-ATCAAATTACGAAGATGAAATATC----TCCGAGTG-TTT 126729
                || |  ||| ||| || ||  | | ||   |||  | | || |||||||    | |    | | |
Sbjct  92823411 AATATGAAA-GTACATCAAATATATATTTTATTCTGTACATAAAATATCAAAGTACACCAGATAT 92823474

Query  126728   ATATTAATAAATTAAACGATTTAGTTAAAAAAGATTTAAAAGAAAAATCTGATAATAATAAATAA 126664
                |||||  || | |  || ||  | |   |||  |   |||  | | ||   ||| |  || ||||
Sbjct  92823475 ATATT-CTATAGTGTAC-ATAAAATATCAAAGTACCCAAACTATACATTATATACT-GTACATAA 92823536

Query  126663   TTTTATTAACATGTATCAAACACACTATCATTATTAATTTCATTATCATTATTAAATACATCTTT 126599
                   ||| ||  |  |||||| |   |||  |   ||  |  | ||| |  | || ||| |   | 
Sbjct  92823537 -AATATGAAATTACATCAAATA---TATATTAGGTACATAAAATATGA-AAGTACATAAAATATA 92823596

Query  126598   TAGTAAAT-TTTTATATACTATATC--ATTATTTCTATTATAT-TTATAAAAACTATCTTTACAA 126538
                 | || ||  | || |||  |||||  | ||   | | ||||| ||||| |  |||  |    ||
Sbjct  92823597 GATTATATACTGTACATAAAATATCAAAGTACCCCAAATATATATTATATACTCTACAT---GAA 92823658

Query  126537   ATATCACATAATTTTTTTAGAAATTCAAGATTTATTGT---TTTATTTTCTACATTTGCATTAGA 126476
                ||||||   |||||    |   ||  |  || || |||   |  | | || |  |   ||    |
Sbjct  92823659 ATATCA---AATTTCACAAACTATATATTATATACTGTACATAAAATATCAAAGTACCCAAGGTA 92823720

Query  126475   TCTTTTTAATGCTCTAACTAAATCAATACCAGCACTTAAAGTGGTAATAATTTTAATTATATCTT 126411
                | | ||  || || | || |||  |||| |||    |  |  |    || | |  | | ||| | 
Sbjct  92823721 TATATTCTATACTGT-ACAAAA--AATATCAGAGTATCCAAAGCATGTATTATATACTGTATATA 92823782

Query  126410   TAGTATTACTATGGATATTACTAATTATTGTTTGGATATTATTTTTTAAATCTTCGT-CAATTTT 126347
                 | ||| |  | | | ||||  |  |||  |||      ||      | |||   || ||     
Sbjct  92823783 AAATATGA--AAGTACATTA-AAGATATATTTTATTCTGTACAAAAAATATCAAAGTACACCAGA 92823844

Query  126346   TATATTTTCATTACTATA-TTGTTTTAATAATGTTC-TAATATTTATAAGATATTGTGTTGGTAT 126284
                ||||| |||   | | ||  |    ||| ||||| |  ||  | || |  ||||  |||   || 
Sbjct  92823845 TATATATTCTACAGTGTACATAAAATAACAATGTACACAAACTATAAATTATATACTGTACATAA 92823909

Query  126283   TTTTTCCA--TACA-AGAATAACGATTAAAAACAT----TATTAA--TAGATGATA---ACATTT 126231
                  | |  |  ||||   ||||   ||||   ||||    ||| ||  || || | |   | ||| 
Sbjct  92823910 AATATGAAATTACATCAAATATATATTAGGTACATAAAATATGAAAGTACATCAAATATAGATTA 92823974

Query  126230   GTGACTTTA-ATATCATAGCATTGTCTTCTAAATTATTAATAGTTGTTTTTTTTAATAATTTTCT 126167
                   ||| || || | ||| || |||   | ||||   || |  || |  | |  |  || | || 
Sbjct  92823975 TATACTGTACATGTAATATCAATGTACCCCAAATATATATT--TTATACTCTACATGAAATATCA 92824037

Query  126166   TAGTTTTTTCATTAAATCATTAGTAATCATATTTACATCATTGTAAT-TAAAATTATC--ATTAA 126105
                 ||    ||||  ||| |||   | ||    | ||||| |    ||| | ||| || |  |   |
Sbjct  92824038 AAG----TTCA-CAAACCATACATTATATACTGTACATAA----AATATCAAAGTACCCAAGGTA 92824093

Query  126104   TATCTTCATCAAACTGTATATCCAATAT----------ATCGCTAATACTTTCACCAGCA---AA 126053
                ||| |||   | |||||| |   |||||          |  ||   || | | | | | |   ||
Sbjct  92824094 TATATTC--TATACTGTACAAATAATATCAAACTACCCAAAGCATGTATTATAAACTGTACATAA 92824156

Query  126052   AATTTTATCATACAT--TTTATCAATTATGTT-TGT---TTTCATATAAATGTTTTGGGGAATAT 125994
                ||| | |   |||||    |||  ||| | || |||   |   |||| || ||      ||    
Sbjct  92824157 AATATGAAAGTACATCAAATATATATTTTATTCTGTACATAAAATATCAAAGTACACCAGATACA 92824221

Query  125993   TATCAGTTATAATATCGACAATATCAACGCTACCAGCGCTATAAATATTATTTTGTATTACTTGT 125929
                |||    ||   ||   | |||||||| | ||||    ||||| ||  |||  ||   ||| |  
Sbjct  92824222 TATTCTATAGTGTACATAAAATATCAAAG-TACCCAAACTATACATTATATACTG---TACAT-- 92824280

Query  125928   CTAAATATATCATTATCCAAATTAAACATATCTCTA--TTCATTATATCTAATATATTGTCGGAA 125866
                  ||||||   |||    | || ||| |||| | ||  | ||| | || | | |     ||  | 
Sbjct  92824281 -AAAATATGAAATT----ACATCAAATATATAT-TAGGTACATAAAATATGAAAGTACATCAAAT 92824339

Query  125865   TCAG--TAAAAGATGTATCTATATTA-ATAAGT-----AAATCTAAAGGATTTGATTTAATAGGA 125809
                  ||  || |   ||||  || | ||   ||||     |||| || |  || |  | ||   | |
Sbjct  92824340 ATAGATTATATACTGTACATAAAATATCAAAGTACCCCAAATATATATTATATACTCTACATGAA 92824404

Query  125808   ATA-CAACAATCATGACCTGCATTATTAGATCCAG--CTGTTAATGTTGTATTATTTGTTCTATA 125747
                ||| |||   |||  | ||  | ||||| || | |  |    ||| |   | ||       ||||
Sbjct  92824405 ATATCAAAGTTCACAAACTATA-TATTATATACTGTACATAAAATATCAAAGTACCCAAGGTATA 92824468

Query  125746   ATAATTTAATAC-ATATCTTAAATATGCAAGTATTGGCGACAATATATTAATTACTACATCTGAT 125683
                   |||  ||||  ||    ||||||  |||||      |  || |||||  ||||  |    ||
Sbjct  92824469 --TATTCTATACTGTACAAAAAATATCAAAGTA-CCCAAAGGATGTATTATATACTGTA---CAT 92824527

Query  125682   AATTCCTTACTTTTTACCATATCTGGGTAGTTTCTTGATAATAT-ATATATCAAATTACGAGCAG 125619
                ||    | |   |  | || || |   || ||| ||    | || | |||||||| ||| | |||
Sbjct  92824528 AAAATATGAAAGTACATCAAATAT--ATATTTTATTCTGTACATAAAATATCAAAGTAC-ACCAG 92824589

Query  125618   ATA-CTTGTCTATCTGTTTGAATGTAATATGAAA------AACCAATACTAGTATTTCTTCTTGA 125561
                |||  |  |||||  || || ||  ||||  |||      || | |||| | ||| |  | |  |
Sbjct  92824590 ATATATATTCTAT-AGTGTGCATAAAATAACAAAGTACACAAACTATAC-ATTATATACTGTACA 92824652

Query  125560   TAAAGTAGGAGAAAATCCCAATAAATCTAATAAAGTTATTGCTAAATATAATTCTTGGTTTGGTG 125496
                |||| || |   ||||     || ||| |||| | || | | || ||| |||             
Sbjct  92824653 TAAAATATG---AAAT-----TACATCAAATATA-TTTTAGGTACATAAAAT------------- 92824695

Query  125495   GTATTGATATTTCAGAATGACCTGGATCTGTATCTCTTACCATAACATAAAATTGT------ATT 125437
                    ||| | | ||  |  |  | ||| | |||  ||   ||||| |||  | |||      | |
Sbjct  92824696 ---ATGAAAGTACATCA-AATATAGAT-TATAT-ACTGTACATAAAATATCAATGTACCCCAAAT 92824754

Query  125436   AAATCTTTAATATCTTTACAT----TCTGCTAGTTTATTCATAAATTTATAATTTCCTTTTTTTG 125376
                | || ||| ||| || |||||    | |   |||| |   |   || ||| || | || |   | 
Sbjct  92824755 ATATATTTTATA-CTCTACATGAAATATCAAAGTTCA-GAAACCATATATTATATACTGTACAT- 92824816

Query  125375   ATAAATTTAAATGTTTTTCA-TTAT-TATT-TATATTATAATTTACAGGATATGAGTACATAGAT 125314
                  |||| | || ||     |  ||| |||| |||| |||||   | |  ||   |||||  | | 
Sbjct  92824817 -AAAATATCAAAGTACCCAAGGTATATATTCTATACTATAA-AAAAAATATCAAAGTACCCAAAG 92824879

Query  125313   CTTAATTTAT---CTG----AAACTTGTTTAAAAACATCATACATAGTTCTGTTTGCTGTATA-A 125257
                | |   ||||   |||     ||  | |  ||  |||||| | ||| |  | | | ||||| | |
Sbjct  92824880 CCTGTGTTATTTACTGTACATAAAATATGAAAGTACATCAAATATA-TATTTTATTCTGTACATA 92824943

Query  125256   GGATAAGGTATTATA-CATATTTTTGTAACATCGTTATTATTAATATCATGATATAAAACGCAAG 125193
                  |||    | || | || || | | |    ||  || | |  |||  ||   | || || ||| 
Sbjct  92824944 AAATATCAAAGTACACCAGATATATAT----TCTATAGTGTACATAATATATCAAAATACCCAA- 92825003

Query  125192   TAGATGACCCATCATCGTTTATTTGTCTTCCTAAAATA--AGACAACTATCCAAGATAATAGTTT 125130
                   |  |  ||| ||       |  | | | |||||||  |||  || ||| || |||     | 
Sbjct  92825004 ---ACTATACATTAT------ATACTGTACATAAAATATGAGATTAC-ATCAAATATATATTATA 92825058

Query  125129   TAATGTATAATGGAAATTTATTAAAATCATCTATAG---ATATGC----CAGACCAAAATAATGT 125072
                | | ||| |    | ||  |   | ||||  |||||   |||| |    || |  | |  || ||
Sbjct  92825059 TTAGGTACATAAAATATGAAAGTACATCAAATATAGATTATATACTGTGCATAAAATATCAAAGT 92825123

Query  125071   A--TCATATAAATAATTTTTACT-TTTATTAACAAAAACACTCTTGGGTTCTAT-TATTGTTTCT 125011
                |   || ||| ||| | | |||| | ||| ||  |  | | | |      |||| |||| | |  
Sbjct  92825124 ACCCCAAATATATATTATATACTCTATATGAAATATCAAAGT-TCACAAACTATATATTATATAC 92825187

Query  125010   TCGACATTAAATGGATTAAATCTCACTCTTCTAGCTCT-TTTTGTAGTTTCAGTTGAGATCTCTT 124947
                |  |||| ||||       |||  | |   | || | | | || ||  | | ||  | |     |
Sbjct  92825188 TGTACATAAAAT-------ATCAAAGTACCCAAGGTATATATTCTA--TACTGTACAAAAAATAT 92825243

Query  124946   CTTCAATTGGAGGTTCTTGAATTATAGCTTTTCTATATATTTTTCTATTTATAGGTTGATTATAA 124882
                |   | |        | || ||||||   | | |||| | |     |    ||  || | || | 
Sbjct  92825244 C-AAAGTACCCAAAGCATGTATTATATACTGTATATAAAATAAGAAA---GTACATTAAATACAT 92825304

Query  124881   AAAATAATATAGTATATGGTGGGTAATAGT------GATATAAATGATTTATAATTCATTTTAAT 124823
                |   || | | ||| ||      | | |||      |||||| ||  | ||   | || |  |||
Sbjct  92825305 ATTTTATTCT-GTACATAAAATATCAAAGTACACCAGATATATATTCTATAGCGTACA-TAAAAT 92825367

Query  124822   ATTAGTGTCATATAAAACATTATCTTTATAAATTCTA-ATTATTTCTAGATTGTCATTAATAATT 124759
                |  |  || | | |||  || |   ||||| | | || || |  | |  | |  ||| ||  || 
Sbjct  92825368 AACAAAGT-ACACAAACTATAA--ATTATATACTGTACATAAAATATGAAATTACATCAAATATA 92825429

Query  124758   TTTTTAATATCTAAATTTATATTATA-ATTATTAATATATTTTATTTTTAAATTATTTAGATCAT 124695
                | ||   ||  |||| |   |   || || |   ||| ||| |||  | ||  || | | |||| 
Sbjct  92825430 TATTAGGTACATAAAATATGAAAGTACATCAAATATAGATTATATACTGAACATA-TAATATCAA 92825493

Query  124694   CATA--AGTAATAT-TAATAAAATCTGTATTTTGAGTATAAACTTGTGATAAATTATTTATTATA 124633
                  ||     ||||| || |  |  || ||  |  | ||| ||  | | | |||  ||  ||||||
Sbjct  92825494 TGTACCCCAAATATATATTTTATACTCTACATGAAATATCAAAGT-TCAGAAACCATACATTATA 92825557

Query  124632   ---TTTTCGTTAGTTATATTATTTTCAATAAAATTATTTATGAAAAATGCCATTGCTTTTTTA-T 124572
                   | | | | |  |||   | |  | |    ||   || |  ||  | | |    | |   | |
Sbjct  92825558 TACTGTACATAAAATATCAAAGTACCCAAGGTATATATTCTATAATGTACAAAAAATATCAAAGT 92825622

Query  124571   ACACATTTGATGTGTTATCTTCGTTACTACTGATGTTAAAATAATTTCTACTTGCATAATTTACT 124507
                || ||    |||| |||| | |  |||     || | ||| ||  |        || ||| ||  
Sbjct  92825623 ACCCAAAGCATGTATTATATACTGTACATAAAATATGAAAGTACAT--------CA-AATATATA 92825678

Query  124506   ATTATTTCTGGGTTTGTGGCTAT--TATTAAATTATATCTTGATTGT-TCATCTTCATCTAATGT 124445
                 ||  |||||    |     |||   | || |  | || |  ||| | |  | | |||  ||| |
Sbjct  92825679 TTTTATTCTGTACAT-AAAATATCAAAGTACACCAGATATATATTCTATAGTGTACATAAAATAT 92825742

Query  124444   TATATTAATAATATTATTATTGATATTTTCTTTA-ATAATATTTATAGAATCCAAATTAACGCTA 124381
                 | | ||   | | |||   | ||||  | |  | | |||||  |   |   |||||  ||  ||
Sbjct  92825743 CAAAGTACCCAAACTATACATTATATACTGTACATAAAATATGAAATTACATCAAATATACATTA 92825807

Query  124380   TTT--------TTTGAATTTAAAT--TATCTTTATAATATTGTTTTATTAATCTTTTAGA-TTCA 124327
                  |        | ||||  || ||   || |  || ||||  | |   |||  | | | | | | 
Sbjct  92825808 GGTACATAAAATATGAAAGTACATCAAATATAGATTATATACTGTACATAAAATATCAAAGTACC 92825872

Query  124326   TTAAGTGT-GGTTATATCATTTTC--GTAATATC---TTTCTAATAAATATA-ATAATATACT-T 124270
                  || | |   ||||||  | | |  | ||||||   |||| |  || |||| || ||||||| |
Sbjct  92825873 CCAAATATATATTATATACTCTACATGAAATATCAAATTTC-ACAAACTATATATTATATACTGT 92825936

Query  124269   ACAAATGAATCTAACATATATAAATTGCTAATATTTTTATTTTGTTTGCTTTTTTCATATATAAT 124205
                |||        ||| ||||  || |  | ||  | | |||| | |      | | || | |  ||
Sbjct  92825937 ACA--------TAAAATATCAAAGTACCCAAGGTATATATTCTAT----ACTGTACAAAAAATAT 92825989

Query  124204   GCGACGTAATCCCA--CTAAAACATATAATTTGCTTGAGTTTGGTAA--ATATTCACTATATATT 124144
                 | | |||  |  |   |  |  ||||| | |   | |  |  | ||  | ||| |  |||||||
Sbjct  92825990 -CAAAGTACCCAAAGCATGTATTATATATTGTATATAAAATATGAAAGTACATTAAAGATATATT 92826053

Query  124143   TCATTCAATA-ATAAATAATTTGTATCGTTCATTATTATATTTAATATATCTTCTACAT-TTGTA 124081
                | ||||  || |||||  ||    |  || ||  |  |||| || | |||  | |||||    ||
Sbjct  92826054 TTATTCTGTACATAAAATAT---CAAAGTACACCA-GATATATATTCTATAGTGTACATAAAATA 92826114

Query  124080   TC-CATTATGTTA--TATAGATATATTGATTTTATA-ATATTATTAATAATTACATCATAATTTT 124020
                 |  | ||    |  |||| || |||  | | || | | | ||| |  |||||||||| ||| | 
Sbjct  92826115 ACAAAGTACACAAACTATAAAT-TATATACTGTACATAAAATATGA--AATTACATCA-AATATA 92826175

Query  124019   CAATA-ATATTTTTATTA-GTATTGATATCTAAATAATTATTAAAATCACCCACATCATTTATAG 123957
                 | ||  ||  |  | || | |   | ||| |||||   ||| | ||     | || |  |||  
Sbjct  92826176 TATTAGGTACATAAAATATGAAAGTACATC-AAATATAGATT-ATATACTGTATATAAAATATCA 92826238

Query  123956   AATTATATCTACTATTTGATATAT-CAAAATATGATAATTTCTTTGTAAAATTATTATAT-TTAT 123894
                |  ||   | | ||| |  | ||| |   | |||| ||| ||   ||  |   |  |||| ||||
Sbjct  92826239 ATGTACCCCAAATATATATTTTATACTCTACATGA-AATATCAAAGTTCACAAACCATATATTAT 92826302

Query  123893   TTTTTAAACTTTCGTCGATTAAATTAGCGTTAGGTACATCTT-TATTTTCTTC--AGGATTACTA 123832
                 |  |  ||  |     || ||| || |   ||||| || || |||  | | |  |  ||  | |
Sbjct  92826303 ATACTGTAC-ATAAAATATCAAAGTA-CCCAAGGTATATATTCTATACTATACAAAAAATATCAA 92826365

Query  123831   GGATCTAAAATAATATATTTTTTTGTGATGTTATTATAATATAATTTTAGAAAATAATTAATAAA 123767
                 |  |  |||  || |||| |    ||    ||  || ||  || |  |  |||||  || |  |
Sbjct  92826366 AGTACCCAAAGCATGTATTATACACTGTACATAAAAT-ATGAAAGTACATCAAATATATATTTTA 92826429

Query  123766   TGGAATATATTGGGTATAAAA----ATCAAATTTATCTTCATTATCAATCATTAAATAGTTATCT 123706
                |    || ||    ||| |||    |  | || ||| |||  ||     ||| |||||   |  |
Sbjct  92826430 TTCTGTACATAAAATATCAAAGTACACTAGATATATATTCTATAGTGTACATAAAATATCAAAAT 92826494

Query  123705   AC---TATTGCCCA-TATATACT-TAGATGAAGGGTCTGATTGACTTAATAAATAACCATAACCA 123646
                ||    | |   || |||||||| || || ||      |||| ||  |  |||||   || |   
Sbjct  92826495 ACCCAAACTATACATTATATACTGTACATAAAATACGAGATT-AC--ATCAAATATATATTA--- 92826553

Query  123645   TTATCAGGAACACCGCTAAAAGTTACTACT-CTTCCTCCTCTGATTCTTGATTCT-GAT------ 123589
                 ||| ||| |||    |||||  |   | | | ||       |||| |  | | |  ||      
Sbjct  92826554 -TATTAGGTACA----TAAAATATGAAAGTACATCAAATATAGATTATATACTGTACATAAAATA 92826613

Query  123588   TCATAGT-GTGATAATCTATATTTTAAAAATTCC--GAAGTAT----GTTCTGGAA-AATAATTA 123532
                ||| |||      ||| |||||| || |   | |  ||| |||    ||||   ||  |||  | 
Sbjct  92826614 TCAAAGTACCCCGAATATATATTATATACTCTACATGAAATATCAAAGTTCACAAACTATATATT 92826678

Query  123531   ATTTCGTTTATAATAGAATAT-ACTTTATCGTCATATCTTATATTATTTTTTATAAAATCCATTT 123468
                || |  | ||  ||| ||||| |   || |  ||     |||||| | |  | || ||   || |
Sbjct  92826679 ATATACTGTA-CATAAAATATCAAAGTACC--CAAGGTATATATTCTATACTGTACAAAAGATAT 92826740

Query  123467   CGTTATATGCATATC-TAAGATATAAATTATTTACAAATTGTTTAA-CATATT-CATCTTTTCTA 123406
                |    ||  || | | |    |||| | | | || ||| | |  ||  | |||  || | |  | 
Sbjct  92826741 CAAAGTACCCAAAGCATGTATTATATACTGTATATAAAATATGAAAGTACATTAAATATATATTT 92826805

Query  123405   TCTGCATTAC-TAATGTCTCTAA-TTGTTAATAAATCTAGTGGATGATAATAAATATATTTAAAT 123343
                | | |  ||| |||  | || || |     | | || || |  || |   || ||| | | | | 
Sbjct  92826806 TATTCTGTACATAAAATATCAAAGTACACCAGATATATATTCTAT-AGTGTAGATAAAATAACAA 92826869

Query  123342   AATTCTTCTATTTTATATGTTTCATTATTAATAATAATATTTTCTTTCATCGAATCAATTAAATT 123278
                | | |    | | || ||  |  | | |  |||| |||||    || ||||         |||| 
Sbjct  92826870 AGTACACAAACTATAAATTATATACTGTACATAA-AATATGAAATTACATC---------AAATA 92826924

Query  123277   TCTAAATGGTAAATTACGAATTATAAAATCCGTAAAAT---GATTCATATACTTTTCTTTATTAT 123216
                | ||   |||| || |  |||   ||| | | | ||||   |||| |||||||   |  ||| ||
Sbjct  92826925 TATATTAGGTACATAA--AATATGAAAGTACATCAAATATAGATT-ATATACTGAAC-ATATAAT 92826985

Query  123215   TTCTCATTTAAATAAAAAAAAAACTAAATA-AATGCATG---TATCAAAATTAGTTGAAGATA-A 123156
                 ||  || ||    ||| | | | |  |||   | ||||   ||||||| ||     |  ||| |
Sbjct  92826986 ATC-AATGTACCCCAAATATATATTTGATACTCTACATGAAATATCAAAGTTCAGAAACCATACA 92827049

Query  123155   TAATGTAATAGATATATATAATAATGAAAATTATCCCGGAAAA------ATAC------AAAAAC 123103
                | || || |   || ||| ||| || ||| ||  |  || | |      ||||      ||||| 
Sbjct  92827050 TTATATACT--GTACATAAAAT-ATCAAAGTTCCCAAGGTATATATTCTATACTGTACAAAAAAT 92827111

Query  123102   ATTTATTTCCTACAAAGATTGAAAATTATAAAATGTTATATAATTATTTAAATAACGATGAATTT 123038
                ||  |  | |  |||||  ||   |||||| | || || |||||   | |||  || || || | 
Sbjct  92827112 ATCAAAGTAC-CCAAAGCATG--TATTATATACTG-TACATAATATATGAAAGTAC-ATCAAATA 92827171

Query  123037   TCTATTGTTGAAGAATGTCAAGAAGATTTAATAAGTA-ATTGTAGTAGTATT-AATAATG-ACAT 122976
                | |||| |   |   |||  | || || | | ||||| |    |    ||||  ||| || ||||
Sbjct  92827172 TATATTTT---ATTCTGTACATAAAATATCA-AAGTACACCAGATATATATTCTATAGTGTACAT 92827232

Query  122975   AGGA-AT-AAGTAAATTATATGAAGAAGAATGTATGGAAAATAATATATTAA--TAGATGATAGT 122915
                |  | || ||  ||   | |  |   |  || ||  | | |||| |||| ||  || || | |  
Sbjct  92827233 AAAATATCAAAGAACCCAAACTATACATTATATACTGTACATAAAATATGAAATTACATCAAATA 92827297

Query  122914   GTTAATA-ATA-ATGAAATAAAAATATCAATCGAGGAT-CATAATATCATTCCGTCAAAAAAATC 122853
                  || ||  || || |||||  ||  |  ||| |  ||  || |||| |||  ||  | ||||| 
Sbjct  92827298 TATATTAGGTACATAAAATATGAAAGTATATCAAATATAGATTATAT-ATT--GTACATAAAAT- 92827358

Query  122852   CTCATATTTTACTGATTATATGCCAGAAATTAATATTATTGAAAATAATAACGTT----AATGAA 122792
                 ||| | |   |  | |||||   |  |  || | |   || |||||  || |||    ||  | 
Sbjct  92827359 ATCAAAGTACCCCAAATATAT---ATTATATACTCTACATG-AAATATCAAAGTTCACAAACTAT 92827419

Query  122791   AAATTAAAGAATGTAATT--AATGTTATAGAACCAAATCAGGATACAATTAAAGATTTATCAAAA 122729
                | |||| | | ||||  |  ||| | | || ||| ||   | |||  |||  | | |   |||||
Sbjct  92827420 ATATTATATACTGTACATAAAATATCAAAGTACCCAA--GGTATA-TATTCTATACTGTACAAAA 92827481

Query  122728   ACTGAAATAATAAAAAAATTAAATAATGAAAATTCTGAATTAAAAAAAAAAGTA----AAATCTA 122668
                | |   |   ||   |||  |  || |  | | | |  || ||| |  ||||||    |||| ||
Sbjct  92827482 AATATCAAGGTACCCAAAGCATGTATTATATACTGTACATAAAATATGAAAGTACATCAAATATA 92827546

Query  122667   TGGAAAAGTCAGAAAATTTAAACGAATTAATGAAAAAATTAAATATGTGTGGTAATGAACTTATT 122603
                |     | || | | ||   ||   || || | | |    | |||| |    || || || ||  
Sbjct  92827547 TATTTTATTCTGTACAT---AAAATATCAAAGTACACCAGATATATATTCTATAGTGTACATAAA 92827608

Query  122602   AATAAAAAGTA-TGTAATTATCAATTAT-GCCAAAACCTTAGGAATATCACTACCATTAATAGAT 122540
                |  | ||||||    || |||  |||||   |   || | |   ||   | |||    |||| ||
Sbjct  92827609 ATAACAAAGTACACAAACTATACATTATATACTGTACATAAAATATGAAATTACATCAAATATAT 92827673

Query  122539   -TTTGAAATCTTGGATATAAAAGAAATTGAAGAAATGTATGATATTATCGAAACTATTAAAATAA 122476
                 || |  |  |   |||| ||||||  | || | ||  || ||||  |  | |     |||||| 
Sbjct  92827674 ATTAGGTACATAAAATATGAAAGAACATTAA-ACATAGATTATATACTGTACA----AAAAATAT 92827733

Query  122475   AAAAAAATTCTTATGATATTAGTAATACAGTTATAAGATTAATTTTTTCAGGTATCGAAAAAATT 122411
                 |||  |  |  |  ||||     ||||  |    | || ||   | |||    ||  |||   |
Sbjct  92827734 CAAAGTACCCCAAATATATATTATATACTCT----ACATGAA--ATATCAAAGTTCACAAACTAT 92827792

Query  122410   CTAGTTAGTACTTTAAATTTAAATATTTTTATCGACATATCAAAAGAAATAACAGAAGATTATAT 122346
                 || |   |||| || ||  ||       |||| |  || | || | |   |    | | | || 
Sbjct  92827793 ATATTATATACTGTACATAAAA-------TATCAAAGTACCCAAGGTATATATTCTATACTGTA- 92827849

Query  122345   CGAAACAAAATGCAAAGCTACTAAAAATTTTATTAGTAATAATATATCTGTTCCTGAGTATCCAT 122281
                  ||| |||   || ||   | |||   | |||||   |   || ||    |  |||   | |||
Sbjct  92827850 --AAAAAAATATCAGAGTACCCAAAGCATGTATTATATACTGTACATAAAAT-ATGAAAGTACAT 92827911

Query  122280   ---TTATAGATATATTATTACAAATTATATAT-AAAATAATTGGTAATTATGTTAATTTCTAAAC 122220
                    |||| || || |  |  |  | |||||| ||| ||    | |  ||| ||   |  |  ||
Sbjct  92827912 CAAATATATATTTAATTCTGTACTTAATATATCAAAGTACACCGGATATATATTCTATAGTGTAC 92827976

Query  122219   ATTTCTAATGGAATTATATAAATTTAATAACTGTATA-AATTTATATATATCGATA-GATATTTT 122157
                ||     |   || || | ||| |  |||| | |||| | | || ||| |   ||| || |||  
Sbjct  92827977 ATAAAATAACAAAGTACACAAACT--ATAAAT-TATATACTGTACATAAA---ATATGAAATTAC 92828035

Query  122156   ATCATACATATAAGTATTTATTTTATTTACATAT--ATATTTGTTAAATTTAAATTATTTA---- 122098
                |||| | |||||     |||  |   | | ||||  |  |   | |||| || ||||| ||    
Sbjct  92828036 ATCAAATATATA-----TTAGGTACATAAAATATGAAAGTACATCAAATATAGATTATATACTGT 92828095

Query  122097   --ATAGTAAAGTAGTTTTTGTTACATTTGTGTTTTTTCTTATA-TTCAACTGT----GTTAAATA 122040
                  |||  | |  | | |     | || | | |||| |  ||||  | || | |    ||| |  |
Sbjct  92828096 ACATAAAATATCAATGTACCCCAAATATATATTTTATACTATACATGAAATATCAAAGTTCACAA 92828160

Query  122039   AATAAATTTATATGTAAATTGTA-ATACATTTTTATAAATA------TAATATTTTATATATGTG 121982
                |  | ||||   |||| | |||| ||| | | | | || ||        |||| || ||||    
Sbjct  92828161 ACCATATTT---TGTATACTGTACATAAAATATCA-AAGTACCCAAGGTATATATTTTATACTCT 92828221

Query  121981   TCTGTTTCTAATAAAATATACAAGGGCATTAATATACTTGGTAAATCTACT-TG-TCCTATTTCT 121919
                 |      ||  ||||||  ||| |    || ||||    ||| ||  | | ||    ||  || 
Sbjct  92828222 ACAAAAAATATCAAAATACCCAAAGCATGTATTATATACTGTACATAAAATATGAAAGTACATCG 92828286

Query  121918   AA-ATTTATTTGATCGTCGATAGCTTCTTCAATTTTACGCAATTCATCTCTTA-ATGTTCTTATA 121856
                || || ||||| ||  ||  ||    | | || | | |  | | || |   || || ||| ||||
Sbjct  92828287 AATATATATTTTAT--TCTGTA----CATAAAATAT-CAAAGTACACCAGATATATATTC-TATA 92828343

Query  121855   GTCAATTGTTGAATTTCGATAGTATTTTCTAATCTATTAATTTCTTGCTTTATATTAATTAT--- 121794
                ||  |   |  ||| || | ||||    | || ||||  |||   | || || || || |||   
Sbjct  92828344 GTGTA-CATAAAATATC-AAAGTA---CCCAAACTATACATTATATTCTGTACATAAAATATGAA 92828403

Query  121793   ATTAGCATCTAATGTAT-TTA--TATCTAATATAT--------ATCTATTAATATCTTCTCTTAT 121740
                |||| |||| ||| ||| |||  ||  ||| ||||        ||| | | |||  || | |  |
Sbjct  92828404 ATTA-CATCAAATATATATTAGGTACATAAAATATGAAAGTACATCAAAT-ATAGATTATATACT 92828466

Query  121739   TCTTATAAAATGTGATATGTCAGCCAAACCTTCATTTTGTCTTATTATTTGATCTGGTATAAATT 121675
                    ||||||| | | | ||   |||||  |  ||| | |  |  ||  |||  |  |  || ||
Sbjct  92828467 GTACATAAAATATCA-AAGTACCCCAAATATATATTATATACT-CTACATGAAAT-ATCAAAGTT 92828528

Query  121674   CTGGTA-AATATGAAATATTATAATAATAAATTATTACAATTATATACATAAAAATA-AATATTA 121612
                |    |  ||||   ||||| |    ||||| ||| | ||||| || || | | |||  ||||||
Sbjct  92828529 CACAAACTATATATTATATTCTGTACATAAAATATGA-AATTACAT-CAAATATATAGTATATTA 92828591

Query  121611   -TTAAAAAAAATA--ATAATATAT-AAATAAATATCATTTATTATAAATATAATGTCTATCGACG 121551
                  || | ||||||  | | || || ||||| ||||  | |  | || ||| ||| || |   || 
Sbjct  92828592 GGTACATAAAATATGAAAGTACATCAAATATATATTTTATTCTGTACATAAAATATCAAAGAAC- 92828655

Query  121550   TTTCTGATAT-TATTAATGATTGT--ATAAAATTTTATAGTAATATTAATTTTGATAGTAATCCA 121489
                   | ||||| ||||    | |||  ||||||| | | ||||     | | |  ||  ||  |  
Sbjct  92828656 -ACCAGATATATATTCTATAGTGTACATAAAATATCAAAGTACCCAAACTATACATTATATACTG 92828719

Query  121488   AATGTTAATAATGAAA-TAGAATTTACATACA-TAAATCCA-GATTTAAG-AATTTTATCTAATA 121428
                 |  | ||  |||||| || |   || ||| | ||  | ||  |  || | || |  ||| ||||
Sbjct  92828720 TACATAAAATATGAAATTACATCATATATATATTAGGTACATAAAATATGAAAGTACATCAAATA 92828784

Query  121427   TTTATACTGATAATAATGAATCTAAAAAAAAAACATA-TTTAGA-ATATGTACTTAAATTTGCTA 121365
                | |||     | ||  || |  ||||| |  ||  ||    ||| |||| | ||  | | | || 
Sbjct  92828785 TATAT----TTTATTCTGTACATAAAATATCAAAGTACACCAGATATATATTCTATAGTGTACTT 92828845

Query  121364   ACAAAAAGTCTAAATTAAGACAAAAATATAAATATGAT----TATCCTACTTTTGAAAT---AGC 121307
                | || ||  | || |  | || ||| |||||||   ||    ||    |  | ||||||   | |
Sbjct  92828846 AAAATAA--CAAAGT--ACAC-AAACTATAAATTATATACTGTACATAAAATATGAAATTACATC 92828905

Query  121306   AAATTCATATTTTTTAGATAAACT-TACTAATAATTGGGAAAGAAAAACTATAATATCAGAAGAT 121243
                ||||  |||||   || ||||| | |   | ||  |   ||| | | | ||||   |    | ||
Sbjct  92828906 AAATATATATTAGGTACATAAAATATGAAAGTACAT--CAAATATAGATTATATACTGTACATAT 92828968

Query  121242   AAAATAAATATTAATAAAAATGAATATATTTTAT-TGAGACAT--AATACTGAATATCAAGATAA 121181
                || || |||  ||    ||||  |||||||||||     ||||  ||||   ||  |||  |   
Sbjct  92828969 AATATCAAT-GTACCCGAAAT--ATATATTTTATACTCTACATGAAATATCAAAGTTCACAAACC 92829030

Query  121180   TGATATAGAATTACCGTTATTAAATGATATATTGGATAAAATAAATGTATTATTTGTTTCGCAAT 121116
                  |||| | ||       || ||||   | | |    ||  || || |  || |  | |   || 
Sbjct  92829031 ATATATTGTATACTGCACATAAAATATCAAAATACCCAAGGTATATATTCTA-TACTGTACAAAA 92829094

Query  121115   TATATATAATTA--TAAATGATTTAATAAAAGTTGAATTTAAAATAAAATCAAACATTGGACCAT 121053
                 ||||  || ||   |||  |  || || |   || || ||||||   || ||||          
Sbjct  92829095 AATATCAAAGTACCCAAAGCAGGTATTATATACTGTATATAAAAT---ATGAAAC---------- 92829146

Query  121052   TATCGTCAAATAAAT-TATTATTAAGTACACATTTCAATGATATAGAAACATATAGAAAAAATAT 120989
                || | ||||||| || | |||||  ||||        || | |||  ||  || |  | | ||||
Sbjct  92829147 TA-CATCAAATATATATTTTATTCTGTAC--------ATAAAATATCAAAGTACACCAGATATAT 92829202

Query  120988   AACATATTATTTAGA-AATAGAAGTACTATCTAAAACAAAATTGGATAATAATGTACTT----TA 120929
                |   |||  | || | || | |   |    |  |||| | |    || ||| ||||| |    ||
Sbjct  92829203 ATTCTATAGTGTACATAAAATATCAAGGTACCCAAACTATACATTAT-ATACTGTACATAAAATA 92829266

Query  120928   TGATAATTTAGTAAAATCT---TTTGAATATATATATAAAA-GCAAAAATATATCTAATATAAGT 120868
                ||| ||||   | |||| |   ||  | ||  || ||||||  | ||| || ||| ||||| || 
Sbjct  92829267 TGA-AATTACATCAAATATATATTATATTAGGTACATAAAATACGAAAGTACATCAAATAT-AGA 92829329

Query  120867   TTAGTTACAATAAAAAATAAACCTAAAATAAAAACACATATGATACAATATAATAAATTAAATAC 120803
                |||  |||  || | || | | | ||| ||     | |||| ||   |||   || || ||||| 
Sbjct  92829330 TTATATACTGTACATAAAATATC-AAAGTACCCCAATATAT-ATTATATACTGTACATGAAATAT 92829392

Query  120802   AATTGATAAAGAATCATATATTATG-GCTAT---TAAA--ATTGATGGAGATGTTGTAGA-ATTT 120745
                 |  | | |  ||  ||||||||||  || |   ||||  ||  | | |      ||| | ||| 
Sbjct  92829393 CAAAGTTCACAAACTATATATTATGTACTGTACATAAAATATCAAAGTACCCAAAGTATATATTC 92829457

Query  120744   AATGTTATGAATGGAATTTGTAA-TATC---ATAATATATGATAT--GGTATATAAAA----ATT 120690
                 ||  | |  |   ||| |  || || |   |  || ||| ||||   ||| ||||||    |  
Sbjct  92829458 TATACTGTACAAAAAATATCAAAGTACCCAAAGCATGTATTATATAATGTACATAAAATATGAAA 92829522

Query  120689   TTTCATGTAACATAGATAAAAATATACAAATGATAGGT-ATGGGAGAATACAT-TAAGGTAGATA 120627
                 | |||  || ||| ||   | | |  | || | | || |  | | |  | || ||   |  |||
Sbjct  92829523 GTACATCAAATATATATTTTATTCTGTACATAAAATGTCAAAGAACACCAGATATATATTCTATA 92829587

Query  120626   ATGTTAAAAAAATATATCCATTTTATTTTTCAAAAT-TATCTTATA-ATAATA-AAAAAATAATA 120565
                 |||  | |||||||   ||    | |   |||| | ||  ||||| |   || | ||||||  |
Sbjct  92829588 GTGTACATAAAATAT---CA---AAGTACCCAAACTATACATTATATACTGTACATAAAATATGA 92829646

Query  120564   AATAATATTCTAGATAGATATAAGCAAATACAATATTATA----ATGATA-ATTTATTGTGTCAT 120505
                ||| | ||  || ||| || || | | ||| ||||| | |    || | | || |||| | |  |
Sbjct  92829647 AATTACATCATATATATAT-TAGGTACATAAAATATGAAAGTACATCAAATATATATTTTATTCT 92829710

Query  120504   AAACCAAATATGCAAATTAAATTTGAAAACAAATTAACTTTAAAATTTGACGAAAATAACGTAAC 120440
                  ||  || ||    || ||| |  |  | | ||  | | || | | |    ||||||||  || 
Sbjct  92829711 GTACATAAAAT----ATCAAAGTACACCAGATATATATTCTATAGTGTACATAAAATAAC-AAAG 92829770

Query  120439   TACAAATGTACTA-AAATTTTATAAATCAATAGAAAATAGTTCATTTAA--AAATATATACGATG 120378
                |||| |   |||| ||||| ||| | |  | | ||||||    |||  |  |||||||||  | |
Sbjct  92829771 TACACA--AACTATAAATTATAT-ACTGTACATAAAATATGAAATTACATCAAATATATATTA-G 92829831

Query  120377   GTATTGTATTACTAGATATTACAGATAATGATTCTAAAAAAGATTATAAATTTAAAATA-GATAA 120314
                |||       |  | ||||    || | |   || || | |||||||| | | || |||  ||| 
Sbjct  92829832 GTA------CATAAAATAT----GAAAGTACATCAAATATAGATTATATACTGAACATATAATAT 92829886

Query  120313   TACTGTAGATGTTATATGTAAATTGGACACTTATAGAGGAACATAT-ATATTACACAATGATAAT 120250
                 | ||||   |  |||| ||  ||  ||   | || | ||| |||| | | | |||||  |  ||
Sbjct  92829887 CAATGTACCCGAAATATATATTTTATAC---TCTACATGAA-ATATCAAAGTTCACAA--ACCAT 92829945

Query  120249   AAATTATATATAACTTTTACATTATATCAATATGATAATAAAAATTTTACAGAAATTTTAAAATA 120185
                | ||| ||||   |   || |  ||||||| ||    |    |  | |||   | | |  ||| |
Sbjct  92829946 ATATTGTATACTGCACATAAA--ATATCAAAATACCCAAGGTATATATACTATACTGTACAAAAA 92830008

Query  120184   CGAAGAAAAGAACGAAATTATAGAATATAATAATTATGTTAACTTATTAATTTTTA-ATAATA-A 120122
                  |  |||  | | |||  |   | ||| ||| |     |||  ||| ||  |  |   |||| |
Sbjct  92830009 ATATCAAAGTACCCAAAGCAGGTATTAT-ATACTGTACATAAAATATGAAAGTACATCAAATATA 92830072

Query  120121   TAATAAATTTGGTCCTAAAAAAATGTTA-TCGCCCATATGGTGTATTGTAGAATATTCATTTTTA 120058
                || |  |||  || |  |||| ||   | |   ||| ||  | |||| || |   | ||    ||
Sbjct  92830073 TATTTTATTCTGTACATAAAATATCAAAGTACACCAGAT-ATATATTCTATAGCGTACA----TA 92830132

Query  120057   GAATCTAAAATTA 120045
                 ||| | ||| ||
Sbjct  92830133 AAATATCAAAGTA 92830145


Query= AF063866 Melanoplus sanguinipes entomopoxvirus 'O'|Melanoplus sanguinipes
Length=39990
                                                                      Score     E
Sequences producing significant alignments:                          (Bits)  Value

NC_060927.1 Homo sapiens isolate CHM13 chromosome 3, alternat        301.2    3e-77NC_060927.1 Homo sapiens isolate CHM13 chromosome 3, alternat        353.3    6e-93


>NC_060927.1 Homo sapiens isolate CHM13 chromosome 3, alternate assembly T2T-CHM13v2.0
Length=201105948

 Score = 301.2 bits (12884),  Expect = 3e-77
 Identities = 23183/37870 (61%), Gaps = 4246/37870 (11%)
 Strand=Minus/Plus

Query  39989    TTAAATCTATAATACCAATAGATGTATTGCATATAATAT-GTTGGAATATTAATTT---TCATAT 39929
                | |||| |  ||   || || || |||    |||  | |   |  ||||| ||  |    || ||
Sbjct  93528849 TAAAATATGAAAATACATTAAATATATATTTTATTCTGTACATAAAATATCAAAGTACACCAGAT 93528913

Query  39928    GTGTATTCATACAAATGTTAATATTATTAATATTTTATCAAAATCTATAACTGAT----TTTACA 39868
                 | ||||| ||  | |||  |||  | ||| |   || || || |||||| | ||    | ||| 
Sbjct  93528914 ATATATTC-TA-TAGTGTACATA-AAATAACAAAGTA-CACAAACTATAAATTATATACTGTACG 93528974

Query  39867    AAAAATTATAAAATTTTATCAATGTTAAAAAGAGCAGAT----TTTGAAGCCAGATTAATTA--- 39810
                 |||| ||| |||||  |||||   || |    | | ||    | ||||   | || || ||   
Sbjct  93528975 TAAAA-TATGAAATTACATCAAATATATATTAGGTACATAAAATATGAAAGTACATCAAATATAG 93529038

Query  39809    ATAATAAATTTCACAAATATAGATTGATAT------ATTATAAACCTAAAATTATTGA-CAATTT 39752
                || ||| | |  ||| ||| | ||  || |      | |||| |  | | | | |  |  || | 
Sbjct  93529039 ATTATATACTGTACATATA-ATATCAATGTACCCCAAATATATATTTTATACTCTACATGAAATA 93529102

Query  39751    TGATGGTATAATTATATATTCATCAAATACGTTTATTAAAAGATATGAAACT--TTATTGAAAAA 39689
                | |  || | |  |   || ||| | |||| ||   ||||  |||| ||| |    || | | | 
Sbjct  93529103 TCAAAGT-TCACAAACCATACATTATATACTTTCCATAAA--ATATCAAAGTACCCATGGCATAT 93529164

Query  39688    AAACTTCAATG--CAATAGA-ATTAAATTTGAATAACTGTG-ATAATATACTTAATAAAACAAAA 39628
                |  ||  | ||  ||| ||| || ||| |     ||   || || |||||||  | | || || |
Sbjct  93529165 ATTCTATACTGTACAAAAGATATCAAAGTACCCAAAGCATGTATTATATACTGTACATAA-AATA 93529228

Query  39627    TTAATAATTGTTTCTGAT-TACAAATTATACAGAAAATATATTTATTTAAAATCACCCAATTTAT 39564
                | |  || |   ||  || || |  |||| | | | ||| |   || | |||  || | |   ||
Sbjct  93529229 TGA--AAGTACATCAAATATATATTTTATTCTGTACATAAA---ATATCAAAGTACACCA--GAT 93529286

Query  39563    TAAAAAT-TATATTTT--ATGATAATTCAATAAAACCAGTAAAATTATTAT---CTG------AA 39511
                 || | | |||| | |  || | |  ||||   | |||    |  ||||||   |||      ||
Sbjct  93529287 AAATATTCTATAGTGTACATAAAATATCAAAGTACCCAAACTATATATTATATACTGTACATAAA 93529351

Query  39510    TTATG----TACATCAGATAAATCTTACAATAATAAAGCAATATTTCATATAGCATATACAGTTA 39450
                 ||||    ||||||| |||  | ||| | ||   |   || || | | |   |||   ||  ||
Sbjct  93529352 ATATGAAATTACATCAAATATGTATTATATTAGGTACATAAAATATGAAAGTACAT---CAAATA 93529413

Query  39449    TTGATTTGATGTGGTATACATTAAAAGATTATTGTTTGTAAATGAATGATATTTTATATCCAGGA 39385
                | ||||  || |   ||||| ||||| || |      |||    ||  |||| |||||| |    
Sbjct  93529414 TAGATT--ATATACCATACA-TAAAATATCA----AAGTACCCCAAATATATATTATATAC---- 93529467

Query  39384    TCTGTTTTACATACAGTAAATCATAATACTTATGAATATTATATA--GCACCATCAAATTTTAAA 39322
                | |   | | |||    | |||| || || |||  ||||||||||  | | ||| |||| | |||
Sbjct  93529468 TATACATGAAATATCAAATATCACAA-AC-TAT--ATATTATATACTGTA-CATAAAATATCAAA 93529527

Query  39321    --CATGGATGTATATATTTTGGAAAAGGATTAAAAACATTTTTAGATAATTCTATATTAAAACAT 39259
                       ||||||||||| |   | ||  |  |||| || |  |  ||     |   |  |  ||
Sbjct  93529528 GTACCCAATGTATATATTCT---ATAGTGTACAAAAAATATCAAAGTACCCAAAGCATGTATTAT 93529589

Query  39258    AT-CAATACAAGCAATATAAATGATGAATATGAATATGTAATAAATTGTGATGGTAAA----CAA 39199
                || |  ||||   |||||||| |   |  |  ||||| || |  ||| ||    ||||     ||
Sbjct  93529590 ATACTGTACATAAAATATAAAAGTACATCA--AATATATATTTTATTCTGTACATAAAATATGAA 93529652

Query  39198    ACAAAACCAGAGATTTTATCTATTTTTTTAAAAAACAGAAATGAAGTTA--GAATTTATAATTTT 39136
                |  | |||||| || |  |||||  | |  | |||   | || ||  ||   ||  ||||  || 
Sbjct  93529653 AGTACACCAGATATATATTCTATAGTGTACATAAA---ATATCAAAGTACCCAAACTATACATTA 93529714

Query  39135    TATAATGATAATGTATTAAGAAA--AGATGTAATGTATTATGCATCTAGATATAGTTGTAAATAT 39073
                |||| ||   ||  | || ||||  | ||  ||| |||  |  || ||| ||    |  ||||||
Sbjct  93529715 TATACTGTACATAAAATACGAAATTACATCAAATATATATTATAT-TAGGTA---CTTAAAATAT 93529775

Query  39072    ATTGGTACAGC--ATTTTCATTTAGAAATAGAGGT-AAATATTGTTTT----CAAATA-ATAGTT 39016
                    ||||| |  || |  |||    | |  |  | ||||||     |    |||||| ||| | 
Sbjct  93529776 GAAAGTACATCAAATATAGATTATATACTGTACATAAAATATCAAAGTACCCCAAATATATATTA 93529840

Query  39015    GAATCTTT---TAAAGCTGCAATGTT---AAAATATAATTTAAATAATTTATATTTTAATATTAT 38957
                 |  || |   | ||    ||| |||   ||| ||||  ||| ||| | || | |  ||||| | 
Sbjct  93529841 TATACTCTACATGAAATATCAAAGTTCACAAACTATATATTATATACTGTACA-TAAAATATCAA 93529904

Query  38956    AATAATTGGTGGAAAACAATTTTATAATAGTAAAAGTATATCTAATCATATAAA----TTTTTAT 38896
                | ||      | | |   ||| |||| |    |||  ||||| ||  ||  |||     ||||||
Sbjct  93529905 AGTACCCAAGGTATA--TATTCTATACTGTACAAAAAATATCAAAGTATCCAAAGCATGTTTTAT 93529967

Query  38895    TTAGTTTATAAACAAAAT--AATGAAAAGAAAAAAATATATTATGATAATAATTGTATTATAAAA 38833
                 || | |||| | || ||  ||  | |  ||| | |||| ||||  |  ||  |  | ||| |||
Sbjct  93529968 ATACTGTATATAAAATATGAAAGTACATTAAAGATATATTTTATTCT-GTACATAAAATATCAAA 93530031

Query  38832    TTATA--ATAT-TATCTTTTTAATGATTCATAATAATATTTA--TACATATAATTTTTAATAATT 38773
                 || |  | || ||| || |  |   | ||||| ||||   |  |||| | || | | ||| || 
Sbjct  93530032 ATACACCAGATATATATTCTATAGTGTACATAA-AATAACAAAGTACACA-AACTATAAATTATA 93530094

Query  38772    AA---TTCATTAAATATAAATTTTATATTTTTAATAT-TAATATTTTTTAAATATTTGCAAGTAT 38712
                 |   | ||| |||||| || |   ||  |  ||||| || ||  |    || || || ||||| 
Sbjct  93530095 TACTGTACATAAAATATGAAAT---TACATCAAATATATATTAGGTACATAAAATATGAAAGTAC 93530156

Query  38711    AAATATTATTATTAACATCTATCACAT-CAATAT-AATAAAATCCGTTTGGATTATTATAT-TTT 38650
                |   |  ||   | | ||     ||||  ||||| |||  |  ||   |  | |||| |||  | 
Sbjct  93530157 ATCAAAGATAGATTATATACTGTACATATAATATCAATGTACCCCAAATATA-TATTTTATACTC 93530220

Query  38649    AATTTTTCATATTCGATATCTGGAACAATTGTAATAATACCAATTGTGACACAAGGATAACATTC 38585
                 |  |   ||||   |  ||   ||| ||    | | ||   | ||| ||| ||  ||| ||   
Sbjct  93530221 TACATGAAATATCAAAGTTCACAAACCAT----ACATTATATACTGT-ACATAA-AATATCAAAG 93530279

Query  38584    TTCTAAATCTTGTATAAACGTTTGTTTTTCAAAAATAAATACAGGTTTCATATTA-GGAATAAAT 38521
                | |  ||  || ||||  | | |  | | |||||   |  | ||    || |  | | | || ||
Sbjct  93530280 TACCCAA-GTTATATATTC-TATACTGTACAAAAGATATCAAAGTACCCAAAGCATGTATTATAT 93530342

Query  38520    CCTATAAATGACATAAATTCATTTTTACAAT-CATAATAACTACCAAAGGTAAACAAATAATGCA 38457
                 || || || | ||| |    |   |  |||  ||| ||  |||   |  ||||  |  || | |
Sbjct  93530343 ACTGTATATAAAATATAAAAGTACATCAAATATATATTATATACTGTACATAAAATATCAAAGTA 93530407

Query  38456    -TTTAAATATATAATATTATTACTAAACATGATCT-TTAGAATAATCAAATTATTCTCTGGA-AT 38395
                    | |||||| || ||| || |  |||| |  | | | | ||  |||| ||| |  |  | | 
Sbjct  93530408 CACCAGATATAT-ATTTTA-TAGTGTACATAAAATATCAAAGTACCCAAACTATACATTATATAC 93530470

Query  38394    TGCTTTTAAGAAAT-AATTTA---TAAATATTTTTTTGAAATAATACTATTAACAATAAAATAAA 38334
                ||    ||| | || |  |||    |||||| | ||  |     ||| || ||  || |||  | 
Sbjct  93530471 TGTACATAAAATATGAGATTACATCAAATATATATTATATTAGGTAC-ATAAAATATGAAAGTAC 93530534

Query  38333    ATTATGGATGAATCATTTGATGATTTTAAAAATTATATAGATTCATTAATTATTGAAACAATTGA 38269
                || |   ||  || || |  ||  |  | ||| |||  |  | |   || |||  | |  ||  |
Sbjct  93530535 ATCAGATATAGATTATATACTG--TACATAAAATATCAAAGTACCCCAAATAT--ATATTATATA 93530595

Query  38268    AAGTA-ATAAAGTAAAAAATTTTAGAAAACTTTTTA--AAATATTTAATAATAAATATATAATTA 38207
                   || || || ||  ||| || |  ||||| | ||  | ||| |  | |  ||||||  || ||
Sbjct  93530596 CTCTACATGAAATATCAAAGTTCA-CAAACTATATATTATATACTGTACATAAAATATCAAAGTA 93530659

Query  38206    AACATGTTATTTCTAAATATCAATTATCTA-AAAAACTTTTGGAAT----ATATTATAGA-TACA 38148
                  || | ||| | |     || ||  | || ||||| | |   |||    | |  ||  | || |
Sbjct  93530660 CCCAGGGTATATAT-----TCTATACTGTACAAAAAATATCAAAATACCCAAAGCATGTATTATA 93530719

Query  38147    TA-TGATGAAAAAATA--AACCTTGATACAATTAAATTATTTTCATCTTTA-GTAGAATATCAAA 38087
                || ||   | ||||||  ||  |  || ||| || | | ||||  ||| ||  || |||||||||
Sbjct  93530720 TACTGTATATAAAATATGAAAGTACAT-CAAATATA-TGTTTTATTCTGTACATAAAATATCAAA 93530782

Query  38086    ATTTTGAAAATAATTTAGATTTACTCGATTATTTCTATAATAATTTAAAAATA--AAAATTGATA 38024
                 |       | |    | || || || ||  | |  |||| ||| | ||| ||   ||| | || 
Sbjct  93530783 GT-------ACACCAGATATATATTCTATAGTGTACATAA-AATATCAAAGTACCCAAACT-AT- 93530837

Query  38023    ACACTAAAGA-TTTGC---AAATTTGTATTCAATTAAAATATATATTATTTATGATAGATCAGA- 37964
                ||| || | | | | |   |||| || | | |    ||||||||||||| |  | || || | | 
Sbjct  93530838 ACATTATATACTGTACATAAAATATGAAATTACAGCAAATATATATTATATTAGGTACATAAAAT 93530902

Query  37963    AAAAAAATAAATTAACTAT---GTAATTATTGTTTTTTGAAAAAAAAAGTTTTTTATAATAATAT 37902
                |  ||| || || || |||    ||  || |||   || || |  |||||     | ||| ||||
Sbjct  93530903 ATGAAAGTACATCAAATATAGATTATATACTGTACATTAAATACCAAAGTACCCCA-AAT-ATAT 93530965

Query  37901    AATGAATTAACAAAATAATCTTTTTTAGCAATTTA-AAAAGATATTCAATAGATGATATTTTAGA 37838
                | |  ||     | || |  | |   ||   || | |||  ||||   ||| |   ||  | | |
Sbjct  93530966 ATTTTATACTGTACATGAAATATCAAAG---TTCACAAACTATATATTATATACTGTACATAAAA 93531027

Query  37837    TATAAAAATTCAAAAAAT-TA---TCAATAATGATGAATAAATTGAAAACATTTTTTTACTAAAC 37777
                ||| ||  | |  || || ||   || ||| ||   || ||||   |||      |   | || |
Sbjct  93531028 TATCAATGTACCCAAGATATATATTCTATACTGCACAAAAAATATCAAA-----GTACCCAAAGC 93531087

Query  37776    ATGAGCTTTATA--GTAATCAAATTATGTCTATTTTAGAAAACTCTGAGAATTAAATTATATTCA 37714
                |||   | ||||  |||   ||| ||||        | |  ||  | | |  || ||| ||||| 
Sbjct  93531088 ATGTATTATATACTGTATATAAAATATG--------AAAGTAC-ATCAAATATATATTTTATTC- 93531142

Query  37713    TCTTTATTAATTTATCAAA------AAAATAATAATTATTTATTTTAC--GAAATACCACTTTAA 37657
                | |  | |||  |||||||       | |||   ||| | || | |||   ||||| ||    ||
Sbjct  93531143 TGTACA-TAAAATATCAAAGTACACCAGATATATATTCTATAGTGTACATAAAATATCA----AA 93531202

Query  37656    GAGTTAAATAAATATTTTATATAAT---TATAATATCTATGATTAATTAATATATACA-TATATT 37596
                |     ||   |||  ||||||| |    |||| || |   ||||  | | ||||| | ||||||
Sbjct  93531203 GTACCCAAACTATACATTATATACTGTACATAAAATATGAAATTACATCAAATATATATTATATT 93531267

Query  37595    A-ATAAATTAAATGATATAGTTAATGAACTAGAAAGTCTATA---TATAAAATTTCTTTCATTA- 37536
                |  || || ||||   | |||  || || || | | | ||||   || | ||  | |   | || 
Sbjct  93531268 AGGTACATAAAATACGAAAGTACATCAAATATAGATTATATACTGTACATAAAATATCAAAGTAC 93531332

Query  37535    AACATTTTTTTTTACTTATTGAAAAATAATAATTATAAATAAAAAATGTCAGTATTTAATAATAA 37471
                  || | | | |||  || || | |  ||  || | |  | | |||   |  ||| | ||  || 
Sbjct  93531333 CCCAATATATATTATATACTGTACATGAAATATCAAAGTTCACAAA---CTATATATTAT-GTAC 93531393

Query  37470    AATATTTAAATCGACATTATCCACAGATGAATATA-TAGATAGTGATCATGCCATTCATTATATT 37407
                  ||  ||||    ||   | | || | | ||||| |  ||| ||  ||    ||  || | | |
Sbjct  93531394 TGTACATAAAATATCAAAGTACCCA-AGGTATATATTCTATACTGTACAAAAAAT--ATCAAAGT 93531455

Query  37406    AAAAAAAGAACATATGATGAATCAATATTTAAAGAGTTAACTAATGATATAGAAAATA-TTAGAA 37343
                |   |||| |  |||          ||| ||| |   ||  |||  |||| |||| ||  |  ||
Sbjct  93531456 ACCCAAAGCATGTAT----------TATATAATG---TACATAA-AATAT-GAAAGTACATCAAA 93531505

Query  37342    TACATATAATTAATTGGTATCAATATAATTATAGCAAATTGGAAAGATA---TATAGTTT---GT 37284
                || ||||  ||| |  |||   | |  || | || | |   || | |||   |||||| |     
Sbjct  93531506 TATATAT-TTTATTCTGTACATAAAATATCAAAGAACACCAGATATATATTCTATAGTGTACATA 93531569

Query  37283    AAATGCAAAAATATAGATACAGATGAATTA-ATATTTTTCAT----TTTTGACTTTTATCAT-TA 37225
                ||||   ||| ||   | ||  ||  |||| ||| | | |||    | |  | ||  ||||| ||
Sbjct  93531570 AAATATCAAAGTACCCAAAC-TATACATTATATACTGTACATAAAATATGAAATTACATCATATA 93531633

Query  37224    TTTTCTTTGTTCAAAAGAACTAGTTAATAATAATAATGATTTAAAAGACTTAATTAATATCATTG 37160
                | |  |  || || |  || ||   ||  | |  ||  || ||    | |   |  |||  ||  
Sbjct  93531634 TATATTAGGTACATA--AAATATGAAAGTACATCAAATATATATTTTATTCTGTACATAAAAT-- 93531694

Query  37159    ATGAATATAAAATAGGTGAATATGAAATATTG----GAAAATTTAAAAATACTTGA--TGTAGAT 37101
                || ||  || |  || |  ||||   ||| ||     |||||   ||| |||   |  | || ||
Sbjct  93531695 ATCAAAGTACACCAGATATATATTCTATAGTGTACATAAAATAACAAAGTACACAAACTATAAAT 93531759

Query  37100    TTAATACCAAAAGACTATTATAATTTTGAAGAAACTGATATAAATATT-GCTAAATATCGAAATT 37037
                |  ||||   |       || ||| |  ||  |  | | ||| ||||| | || |||   |||| 
Sbjct  93531760 TATATACTGTA-----CATAAAATATGAAATTACATCAAATATATATTAGGTACATA---AAATA 93531816

Query  37036    TATATTTATTTAAAACA-ATA-TTTAAAATACAATTAGAAAGTGAATTTAATC---ATTCAT-TT 36978
                |  |  ||  | ||| | | | |||| | |  |  || ||  | ||| ||  |   ||  || ||
Sbjct  93531817 TGAAAGTACATCAAATATAGATTTTATACTGTACATATAATATCAATGTACCCGAAATATATATT 93531881

Query  36977    TTAGACTATAGATGGTTTTATGTATTAAATAATATAGATCCTTCAGCGTGTTATAATATTG-ATA 36914
                ||| ||| || |||            |||||  | || ||    | | |      |||||| |||
Sbjct  93531882 TTATACTCTACATG------------AAATATCAAAGTTCACAAACCAT------ATATTGTATA 93531928

Query  36913    TTACATCCGATAATTGTAAAATATTTGTGACTAATATACATTTTAAATTTAAAACATAT-TATGT 36850
                 | || |  | |||   ||||||     |    |||| | | |    |  |||| ||||  | ||
Sbjct  93531929 CTGCA-CATAAAATATCAAAATACCCAAGGTATATATTC-TATACTGTACAAAAAATATCAAAGT 93531991

Query  36849    ATCTAATCCTAAAAAATTATTTA-TGAATAAAATTGATCCATTACCATGCAAAATATCTAGATTA 36786
                | | ||  |  |   ||||| || || | | ||   ||  |    |||   |||||| ||  |||
Sbjct  93531992 ACCCAAAGC--AGGTATTATATACTGTACATAAAATATGAAAGTACAT--CAAATATATATTTTA 93532052

Query  36785    -TCTTTTGATATTGAATGTAAACAAACTGG---TTCATTC---CCTGATCCTAAATATATGCCTA 36728
                 ||| |  |||    ||  ||  | ||  |   |  ||||     ||  | |||| ||||     
Sbjct  93532053 TTCTGTACATAAAATATCAAACTACACCAGATATATATTCTATAGTGTACATAAA-ATATCAAAG 93532116

Query  36727    TATCACATATATGTGTAGAATGCTTTTATGATGATCCAAAAAAAAATAAAATAT---TAATATTA 36666
                || |  |  |||   |   || || |    |  ||   |||  | || ||||||   | ||||||
Sbjct  93532117 TACCCAAACTATACATTATATACTGTACATAAAATATGAAATTACATCAAATATATATTATATTA 93532181

Query  36665    ---AC---AAATTGTAATTTATATGAAAAAAATGCAAAAAA----AAATAAAAAAGTATATGATA 36611
                   ||   ||||   ||  || |||||| | |    | | |    | |||||| |  | |  |  
Sbjct  93532182 GGTACATAAAATACGAAAGTACATGAAATATAGATTATATACTGTACATAAAATATCAAAGTACC 93532246

Query  36610    TGAATGAATGTGAAAAA----ATATTAAATATGAACAGTTCTGTTATTAAAATTTATACTTCTGA 36550
                  |||  || | | | |    | || |||||| || |||||    | || |  ||||| | ||| 
Sbjct  93532247 CCAATATATATTATATACTGTACATGAAATATCAA-AGTTCACAAACTATATATTATA-TACTGT 93532309

Query  36549    AAAAAATATTTTAATAATTTTTCAATGTTTATTATTTCATGAATTTGATTATATATTATCATTTA 36485
                | | || || | |  || |   ||| || || ||||  ||    |  |  | |||| |   |   
Sbjct  93532310 ACATAAAATATCA--AAGTACCCAAGGTATA-TATTCTATAGTGTACAAAAAATATCAAAGTACC 93532371

Query  36484    ATGGTCATGAATTTGATATACCTTATAT-AAACACACGCATGGAT---ATTTATAATCTATT--- 36427
                     |||| |||  ||||||| || || ||| | |    |  ||   || |||| | ||||   
Sbjct  93532372 CAAAGCATGTATT--ATATACCGTACATAAAATATAAAATTACATCAAATATATATTTTATTCTG 93532434

Query  36426    AAAATTACGAATGTTAAATCCATTTGGTTTTCCAAATCTTAATGTA-ATTAAAGGT-GATGCATC 36364
                 | || |  ||| | |||        | | |  | |   || |||| || |||  |  | | | |
Sbjct  93532435 CACATAA--AATATCAAAGTACACCAGATATATATACTATAGTGTACATAAAATATCAAAGTACC 93532497

Query  36363    CAGTAGATATACACATATTGAGTATTCAT-CTATAT-TATTTGATTTATATGTATA-TACTAAAA 36302
                ||  |  ||||||  |||  | | | |||   ||||  | ||   | | || |||| ||   | |
Sbjct  93532498 CA--AACTATACA-TTATACACTGTACATAAAATATGAAATTACATCAAATATATATTAGGTACA 93532559

Query  36301    AAACATATGTATTACCA--GAATATAAATTAGAAACTGTATGTAAAACAAAATTTAATATAAATG 36239
                 || ||||| |    ||   |||||| |||| | |||||          |||| |||||| ||||
Sbjct  93532560 TAAAATATGAAAGTACATCAAATATAGATTATATACTGT----------AAATATAATATCAATG 93532614

Query  36238    CAATAGCTGAACT-TATTGAAAATACTAATAATGTAAAAATAATTCCTAAAGAT-ACAAAAAATA 36176
                   || |  || | |||     |||||    |||   |||||  ||  |||| | |||||  |||
Sbjct  93532615 ---TACCCCAAATATATATTTTATACTCTACATG---AAATA--TC--AAAGTTCACAAACCATA 93532669

Query  36175    AATTAAAAATATTTTATAGCGTAATTAGAACAGCTAA-TTAT-TGTTTTATTAATGATATTGCAT 36113
                 |||| | |   |  |||   | || | |  | | ||  ||| | || |||     | |    ||
Sbjct  93532670 TATTATATACTGTACATAAAAT-ATCAAAGTACCCAAGGTATATATTCTATACTGTACAAAAAAT 93532733

Query  36112    ATCAAA-TAAATAAAAATGATATTATTGATAATATGCAAAAATTATATGATA-AAGATGCAATTA 36050
                |||||| ||   |||   | ||||||  ||| | | || |||  |||||| |  | ||  |||  
Sbjct  93532734 ATCAAAGTACCCAAAGCAGGTATTAT--ATACTGTACATAAA--ATATGAAAGTACATCAAATAT 93532794

Query  36049    ATCAATCAATAGGTGTACCATTTAT-TGTAAAAAATTGTAATATAACTGGTAATAT---TGTTGT 35989
                ||   | | |  ||  |  |  |||  |   | |   |  |||||     || | |   |    |
Sbjct  93532795 ATATTTTATTCTGTACATAAAATATCAGAGTACACCAGATATATATTCTATAGTGTACATAAAAT 93532859

Query  35988    AGCATTATCCAAAGATGATA---TAGATATTGGTGATAAATCAACATATGAAAATTATACAATTG 35927
                | ||   | || | |  |||   || ||| ||   |||||     |||||||| |    ||| | 
Sbjct  93532860 AACAAAGTACACAAACTATACATTATATACTGTACATAAA-----ATATGAAATTACATCAAATA 93532919

Query  35926    AAAA--AGCTA-ATGAAATAGGAAATTATTGTATTCATGATACAGTATTGTGTAATAAATTATTT 35865
                 | |  || || || ||||| |||| ||      |||  ||| || ||| | || |  |  || |
Sbjct  93532920 TATATTAGGTATATAAAATATGAAAGTA----CATCA-AATATAG-ATTATATACTGTA-CATAT 93532977

Query  35864    GAAACTGATTTAATTCATGAAGTTATTACTGGTTACTCATCTCAATATTTATTACCACAAAATCA 35800
                 | |   || ||   ||   |  |||||     |   |||   |||||  |    |||||| | |
Sbjct  93532978 AATATCAATGTACCCCAAATATATATTATATACTCTACAT-GAAATATCAAAGTTCACAAACT-A 93533040

Query  35799    AGTATTTAATTTTACATCATCAAATA-CAGCAACTGGACAATTATTATATACTTTA--TTACAAG 35738
                  ||||  ||  |  | ||| ||||| ||  ||||   |||    ||||| || ||   ||||| 
Sbjct  93533041 TATATTATATACTGTA-CATAAAATATCA--AACTACCCAAGGTATATATTCTATACTGTACAAA 93533102

Query  35737    AAAAACAAATGTTTAAAAAATATATAACAGAAAAAG-AT---GAATATGAAGGTGC-----ATAT 35682
                ||| |  || || |  |||  || |   | | |  | ||    |||||||| || |     ||||
Sbjct  93533103 AAATATCAAAGTATCCAAAGCATGTGTTATATACTGTATATAAAATATGAAAGTACATCAAATAT 93533167

Query  35681    GTATTTGATCCAAAAGTCAAAAAAAAATATATTACTGAACCTATA-ATACT----TGAAGATTAT 35622
                 ||||| || |   |  || |||| |  | | |||   |  |||| || ||    || | || | 
Sbjct  93533168 ATATTTTATTCTGTA--CATAAAATATCAAAGTACACCAGATATATATTCTATAGTGTACATAAA 93533230

Query  35621    ACATCACTATATCCAACAATTATGAGACAAATAAATGCTAGTCCAGAAA-----AAATTATAAAA 35562
                | ||||   || |||  || |||   || | || || || || || |||     |||||| |  |
Sbjct  93533231 ATATCAAAGTACCCA--AACTAT---AC-ATTATATACT-GTACATAAAATATGAAATTACAGCA 93533288

Query  35561    GTGATCACTTCTAATGATAATATAATGAATGCAAAAATAGAT-AATTATATATTTAATAC-ATAC 35499
                   ||   || || |    | ||||  |||   ||| || || || |||| |||  ||||  |||
Sbjct  93533289 AATATATATTATATTAGGTACATAA--AATATGAAAGTACATCAAATATAGATTATATACTGTAC 93533351

Query  35498    AATTA--TCCTGAATACATGTATATAGATATTACAAACAGTA-ATAAATTAACAACATTTATAAT 35437
                | | |   ||  | |||    | |||  ||||  | || ||| || || || |||  || | || 
Sbjct  93533352 ATTAAATACCAAAGTAC-CCCAAATATTTATTTTATACTGTACATGAAATATCAAAGTTCACAA- 93533414

Query  35436    AACAGATTGTAGAAAAGATGGAATAATTCCATTAATGTTAAAACAAGGTATGGAAAAAAGATCAT 35372
                |  | ||  || | |   |  |  || |  || |||||  |  ||||||||     | |    ||
Sbjct  93533415 ACTATATATTATATACTGTACATAAAAT--ATCAATGT--ACCCAAGGTAT-----ATATTCTAT 93533470

Query  35371    TTTATAAAAAAAAGATGAATGATGCCAAAAAAGCAAATGATGATATTTTATATAATGTTTATAAT 35307
                  |  | |||||| || || | | || |||      || || ||| | |||||||  | |  || 
Sbjct  93533471 ACTGCACAAAAAATATCAAAG-TACCCAAAGCATGTATTAT-ATACTGTATATAAAATATGAAAG 93533533

Query  35306    AGTATGCAATATACA-----------ACA-AAAATATTTA--TTAATTCTATATACGGTCT-TAT 35257
                   ||  |||||| |           ||| |||||||  |  |  |    |||||   ||| || 
Sbjct  93533534 TACATCAAATATATATTTTATTCTGTACATAAAATATCAAAGTACACCAGATATATATTCTATAG 93533598

Query  35256    GGCATCTGAAACATTTATGT-TTAATTCTAAATATTGTGCTCAATTTTGTAC-TGCATTAGGA-- 35196
                 | |  | ||| ||  | ||    |  ||| | ||| |     ||  ||||| |  | || ||  
Sbjct  93533599 TGTACATAAAATATCAAAGTACCCAAACTATACATTAT-----ATACTGTACATAAAATATGAAA 93533658

Query  35195    ----AGAAAATGTATAAAATATACTGCAGATATATTA-AATAATTCATATAATATTAATGGTATA 35136
                    || |||| ||||  ||||   | | ||| | ||  | | | |||  |||||  ||    ||
Sbjct  93533659 TTACAGCAAATATATATTATATTAGGTACATAAAATACGAAAGTACATCAAATATAGAT----TA 93533719

Query  35135    TTTACTGTTAATAATGTTATTAATATTTTTACTAAAACACATATAC---AAACTAAATATAATAG 35074
                | ||||||  ||||  |    ||       | || |    ||||||   | |  |||||| | ||
Sbjct  93533720 TATACTGTACATAAAATATGAAAGTACCCCAATATATATTATATACTCTACATGAAATATCAAAG 93533784

Query  35073    -TAATATACAAGAATGTTTTACATTAGAAATAGTATATGGTGATACAGACAGTGTATTTATTATT 35010
                 | | | || |  || || |  | |  | |||  ||||     |||   ||  |||| |||| | 
Sbjct  93533785 TTCACAAACTA-TATATTATGTACTGTACATAAAATATCAAACTAC--CCAAGGTATATATTCT- 93533845

Query  35009    GTTCATTTTAAAAATAAATCATTGAATGATACATATATGTTAAGATTATGTAAAGACATTGGTAT 34945
                  |  | |  |||| | ||||  | |    |   || | || | || ||||| | | | |  |  
Sbjct  93533846 -ATACTGTACAAAAAATATCAAAGTACCCAAAGCATGTATT-ATATAATGTACATAAAAT-ATGA 93533907

Query  34944    ATTTATATCAAATACTATATCAAATACTGGTATAT---TTCCTAAATTATTTAACTTAGA-ATTT 34884
                |  || |||||||| |||||   || || ||| ||    |   |||  |    |  || | ||| 
Sbjct  93533908 AAGTACATCAAATA-TATATTTTATTCT-GTACATAAAATATCAAAGAACACCAGATATATATTC 93533970

Query  34883    GGCGGTGT---TAAAAAATGGATGT----TATTTATAGAAAAGAAAAAATATATATCATATGATA 34826
                    ||||   ||||| ||  | ||     | ||||| |  | | |   || |||  |||||| |
Sbjct  93533971 TATAGTGTACATAAAATATCAAAGTACCCAAATTATACATTATATACTGTACATAAAATATGAAA 93534035

Query  34825    TTATTAATTATGATACATT-GGAAGCAAAAATA-GAAAGTAAAGGAACATCTTTAATAAAACGTG 34763
                |||     ||| ||| ||| || |   |||||| ||||||| |  || || | || |      | 
Sbjct  93534036 TTACATCATAT-ATATATTAGGTACATAAAATATGAAAGTACATCAA-ATATATATT------TT 93534092

Query  34762    ATTATAGTAACTTTCATAAACATCATTATAAAACTATAATTGAAAT-TATTCAAAAATCAATAGA 34699
                ||| | |||     |||||     | ||| ||| || |   || || ||||| | | |  | | |
Sbjct  93534093 ATTCT-GTA-----CATAA-----AATATCAAAGTACACCAGATATATATTCTATAGTGTACATA 93534146

Query  34698    AAATA--AAAATAATAATTCTA-AAAATGTAGTTATTAAATATATTGATGAACTT--ATTAAAAA 34639
                |||||  ||| ||   |  ||| ||||| ||     || ||| | | ||||| ||  || ||| |
Sbjct  93534147 AAATAACAAAGTACACAAACTATAAAATATATGCTGTACATAAAAT-ATGAAATTACATCAAATA 93534210

Query  34638    TTTAGTCGATAATTTAGAT---AAACTTAAT--TATATGGAT--TTTGCTGTTACTAAAAGAT-A 34582
                | || | | ||  | | ||   ||| |  ||   |||| |||  | | ||||   || || || |
Sbjct  93534211 TATATTAGGTACATAAAATATGAAAGTACATCAAATATAGATTATATACTGTACATATAATATCA 93534275

Query  34581    TTCTGGAAAATATGTATCAATAGATAATATAATTGAA--CTTACTGTTAATAA---ATTTAATGC 34522
                 | |     | || ||| | |  ||| | ||  ||||   | |  ||| | ||   || || || 
Sbjct  93534276 ATGTACCCGAAATATAT-ATTTTATACTCTACATGAAATATCAAAGTTCACAAACCATATATTGT 93534339

Query  34521    CAAAT--ATCCTGATTATAAAATTAGAAAAGGTGATAGATTTCTATA-TATTTATGGTATATATA 34460
                  | |  |     | ||| ||| || | ||||| ||| | ||||||| | |  |    ||||  |
Sbjct  93534340 GTACTGCACATAAAATATCAAAATACACAAGGT-ATATA-TTCTATACTGTACAAAAAATATCAA 93534402

Query  34459    TGAAACCTATTGATAAATCATGGA--ATATTTCATATATTAAAGATATATCAAA-AAAAATGATA 34398
                 | | || |   |   || ||  |   ||| | | |||| |||| || |||||| | | ||  ||
Sbjct  93534403 AGTACCCAAAGCAGGTATTATATACTGTATATAAAATATGAAAG-TACATCAAATATATATTTTA 93534466

Query  34397    ATAATACCATCAAATCTTAATAATTTTAATATATCAGAAATTAGAATATGTATTGAATCATATGT 34333
                 |     ||| |||| | ||       | || | |||| | || | | | || || | ||||   
Sbjct  93534467 TTCTGTACATAAAATATCAA-------AGTACACCAGATA-TATATTCTATAGTGTA-CATAAAA 93534522

Query  34332    TATAAAATTA---ATAACAGATGTTAGTCAGTTATTAGATGACA-AAGAAATAACTG-AAAAAT- 34274
                ||| ||  ||   | |  | || |||   | |   || || | | | ||||| || | ||| || 
Sbjct  93534523 TATCAAGGTACCCAAACTATATATTATATACT--GTACATAAAATATGAAATTACAGCAAATATA 93534585

Query  34273    TATCAAAATA---CAAAAAAAAATGAAAATGTATAAGATAATTAATTAATATAATTATTGATTTT 34212
                ||| | | ||     | |||| |||||| |  || | |||  ||  | ||||| |      |   
Sbjct  93534586 TATTATATTAGGTACATAAAATATGAAAGTACATCAAATA--TAGATTATATACTGTACATTAAA 93534648

Query  34211    TATAAAATTAACCATGAAATTTA-AATATATTTTACATTTCTTA--GATATTTGTGAAGTGT-TT 34151
                ||  ||| || ||   | || ||   |||| | |||||    ||   |  ||    || | | | 
Sbjct  93534649 TACCAAAGTACCCCAAATATATATTTTATACTGTACATGAAATATCAAAGTTCACAAACTATATA 93534713

Query  34150    TTAGATA-AGTGTAATAATTATCGAGATATATTATCTATATATAAAGTATTTAAAAGTAAACGTA 34087
                ||| |||  ||  |  || |||| |  ||    |  |||||||    || |  | |  |||  | 
Sbjct  93534714 TTATATACTGTACATAAAATATCAATGTACCCAAGGTATATATTCTATACTGCACAAAAAATATC 93534778

Query  34086    TTAATGATAATATTATATATTATATTTTGAAAAATAAAAAGTATTTTGAAAATAATGATTTAATA 34022
                  | |    | |  || ||||||||  ||  | ||||||     | ||||| ||   ||  ||||
Sbjct  93534779 AAAGTACCCAAAGCATGTATTATATACTG-TATATAAAA-----TATGAAAGTA--CATCAAATA 93534835

Query  34021    GAATTACTTAATAATTTAACCTTATCATATTCAAATATTAACAATTTGCTTTATA-AATATAAAA 33958
                 |  || || ||  | ||  | ||  ||||  || ||   || |   | | ||||   ||||   
Sbjct  93534836 TA--TATTTTATTCTGTA--CATAAAATATCAAAGTA--CACCA---GATATATATTCTATAGTG 93534891

Query  33957    ATCATGAAAAAATTATTTTGTTTATTATTACTAGATTTTTAATTCCTAATAGTATTATTAATTTA 33893
                  ||| |||| || |       ||     |||| |  ||  || |   | |  | ||| || |||
Sbjct  93534892 TACAT-AAAATATCA----AAGTACCCAAACTATACATTATATACTGTACATAAGTATGAAATTA 93534951

Query  33892    ---CACAGTGATGTTATAT--GTTATATATTATCATGTTATAATATTAAATCTACAATATATA-- 33835
                   || |   || ||||||  | || |||  || |||  |  | || || | || | ||||||  
Sbjct  93534952 CATCAAATATATATTATATTAGGTACATAAAAT-ATGAAAGTACATGAAGTATAGATTATATACT 93535015

Query  33834    ----AAAATATATATAAAAAATATAAAAATACATTAT-TA-TGTA-ATAAATTAACAAATTCTGT 33777
                    | || ||||  ||  |    |||  || ||||| || | || || || || |||| | |  
Sbjct  93535016 GTAGATAAAATATCAAAGTACCCCAAATTTATATTATATACTATACATGAAATATCAAAGT-TCA 93535079

Query  33776    AATACAACATAATAT-TAATATTAATAAAATTT-----TACCATTTGTA-AAGCTAAATGATGAA 33719
                 | || | ||| ||| || | |  ||||||| |     ||||    ||| |   |  ||  || |
Sbjct  93535080 CAAACTATATATTATATACTGTACATAAAATATCAAAGTACCCAAGGTATATATTCTATAGTGTA 93535144

Query  33718    CAAATAAATTTAATTTTAAATAACAATATA-TATAAAC---ATGTATTAATTAAAATGTTATTAT 33658
                |||| ||  | ||  |     ||  || || |||| ||   |  ||  |  ||||||   || | 
Sbjct  93535145 CAAAAAATATCAAAGTACCCAAAGCATGTATTATATACCGTACATAAAATATAAAATTACATCAA 93535209

Query  33657    ATA-ATGATATATCTAGTGATATAATTAATAAAAATAAATATAATATATTAAACGCATTAT-TAT 33595
                ||| ||  | |||   || | ||||   || ||| || |    ||||||  |    | | |  ||
Sbjct  93535210 ATATATATTTTATTCTGT-ACATAAAATATCAAAGTACACCAGATATATATACTATAGTGTACAT 93535273

Query  33594    TAATTAATAAAGT--TTATTTTTCGCATCATAAAATTAAAAAAATATTATTAAATATTATATCAA 33532
                 || ||  |||||    |   |   ||| ||| | |  | | || | ||| ||  |||| |||||
Sbjct  93535274 AAAATATCAAAGTACCCAAACTATACATTATACACTGTACATAA-AATATGAA--ATTACATCAA 93535335

Query  33531    ATGATATAGAATATAC-TAAAATTTTAATATTTAATTTTAATTTAAATGA-ATATTATATATCTA 33469
                || |||||  |  ||| |||||| | |  |  ||  |  ||| || || | ||| | || || ||
Sbjct  93535336 AT-ATATATTAGGTACATAAAATATGA--AAGTACATCAAATATAGATTATATACTGTAAATATA 93535397

Query  33468    ATATTTTAAATATA-CATAATGATA-AAAATATATTAT-CATTAATGTTACAAACTCAAAATATA 33407
                |||   | ||| || |  ||  ||| |   |||| | | ||| ||   |  ||  ||| ||   |
Sbjct  93535398 ATA---TCAATGTACCCCAAATATATATTTTATACTCTACATGAAATATCAAAGTTCACAAACCA 93535459

Query  33406    TCTAATCATATTATTGATAAATATTATGATGAGATAATTGAATTAATTAATTGTAATAATGT--A 33344
                | | || ||| || || || |||  || || | |  |   ||   ||  ||| | ||| |||  |
Sbjct  93535460 TAT-ATTATA-TACTG-TACATAAAAT-ATCAAAGTACCCAAGGTATATATTCT-ATACTGTGCA 93535519

Query  33343    AGTAGTAT--TAGTA---TATACTTTTATTTTA-ACTCAATAAAAAACCACCCAATATAT-AAAA 33286
                |  | |||   ||||    |  | | |||| || |||  ||| ||||      | || || ||| 
Sbjct  93535520 AAAAATATCAAAGTACCCAAAGCATGTATTATATACTGTATATAAAATATGAAAGTACATCAAAT 93535584

Query  33285    ATATAATTAATGAATATATTAATAATAATGATATTAATAGATTATTATATATAATTAATATAATA 33221
                ||||| || ||   | | |  |||| |||| |   | || |  |  ||||||| |  |||   ||
Sbjct  93535585 ATATATTTTAT---TCTGTACATAA-AATG-TCAAAGTACACCA-GATATATATTCTATAGTGTA 93535643

Query  33220    CAACTACCTATTAATACTATCTATGTTATATTTGAAAAATATAAAAATGAATATAATATAATATT 33156
                | |  |  ||| || | || | |   ||||  | | | |    | |   ||||| | || | || 
Sbjct  93535644 C-ATAAAATATCAA-AGTACCCAAACTATACATTATATACTGTACATAAAATATGAAATTACATC 93535706

Query  33155    AAATTTATTATTATATCA---AAATATTAT-TCCAAAAATGTTTAATAAATATTATAAATATATA 33095
                |||| || |||||||| |   ||||   || |  ||  |  |  |||| | |||||| |  | ||
Sbjct  93535707 AAATATA-TATTATATTAGGTAAATGAAATATGAAAGTACATCAAATATAGATTATATA-CTGTA 93535769

Query  33094    TATGAAATATTTTTAAAAAATATAGATAATGAGTGTATTATAAATATACTATATAATAAATATAA 33030
                 || ||||||      ||| ||     |||   | ||||    ||||||| || |  |||||| |
Sbjct  93535770 CATAAAATAT-----GAAAGTACCCCAAAT--ATATATT----ATATACTCTACATGAAATATCA 93535823

Query  33029    AAATT-ACAAAATATTTAATAATATTTTAAAATATATATTGGAAAACATTAA--TACTTATG--T 32970
                || || ||||| |||      ||||| || | | |  ||   |||| || ||  |||  | |   
Sbjct  93535824 AAGTTCACAAACTAT------ATATTATATACTGTCCAT---AAAATATCAAAGTACCCAAGGTA 93535879

Query  32969    TAAATTATATACGTTGATTATGAATGTGAATTTAAAACAAAAACAT-TATGA-ATA-TATTTTGA 32908
                || ||| ||||| |  |  |  ||| | ||  |  | | ||| ||| ||| | ||| |||    |
Sbjct  93535880 TATATTTTATAC-TGTACAAAAAATATCAAAGT--ACCCAAAGCATGTATTATATACTATACCTA 93535941

Query  32907    AAATATATAA--AAATGAAAATTTATATTAAATTGTAAAAATAATGGAAGAAATAATTGTTAAAA 32845
                ||||||  ||  | ||  |||| ||||||  ||| |  | ||||   |  |||  |      | |
Sbjct  93535942 AAATATGAAAGTACAT-CAAATATATATTTTATTCTGTACATAAAATATCAAAGTACACCAGATA 93536005

Query  32844    GCTATTCTGAAAAATTAAATGATAATGATATTTTAAAAATATTAAACAAAGTTTTTAATATAGAT 32780
                  |||||| | |   || || | |||   |   ||   | | || ||  | | | || | || ||
Sbjct  93536006 TATATTCT-ACAGTGTATAT-AAAATATCAAAGTACCCAAACTATAC--ATTATATACTGTACAT 93536066

Query  32779    AAACTA--ATTATTGATCAAA-ATATTTTACATAAATTGATATATAATAAAATAAATAATAAAAT 32718
                ||| ||  |   |  |||||| |||| ||| || |  | | ||| ||||  | |    || || |
Sbjct  93536067 AAAATATGAAATTACATCAAATATATATTATATTAGGT-ACATAAAATATGAAAGTACATGAAGT 93536130

Query  32717    TAAAATTA---ATTGGACAAAAATTTCTAAAATA--AAAAATTTATCTGA-ATCGTTTA-TTGAA 32660
                  | ||||   | || ||| ||| |   ||| ||    |||||||| | | ||  | ||  ||||
Sbjct  93536131 ATAGATTATATACTGTACATAAAATATCAAAGTACCCCAAATTTATATTATATACTATACATGAA 93536195

Query  32659    ACATATAA------AAATTATGTTGATTGGGATATTATA-TCAAAAGATCAATGTGAATTATCTG 32602
                | ||  ||      ||| ||| |  |||   ||| | ||   |||| ||||| ||     |  | 
Sbjct  93536196 ATATCAAAGTTCACAAACTATAT--ATT-ATATACTGTACATAAAATATCAAAGTACCCAAGGTA 93536257

Query  32601    AAAATTTTATAATAAATAATTATGATAAATTAAAATGGAAAAAAGTAACATTATTTCAAAAAAAT 32537
                 | ||| |||| |  | ||     | | || ||| |    |||      ||||| |  |    | 
Sbjct  93536258 TATATTCTATAGTGTACAA----AAAATATCAAAGTACCCAAAGCATGTATTATAT--ACCGTAC 93536316

Query  32536    TTAACAGATAATATAATTA-ATATATTCCATGATTTAATTTGTTGGGATTATAATAGAATATATA 32473
                 ||| | ||||   ||||| ||  | |  ||  |||| | |||    |  |||  | | || | |
Sbjct  93536317 GTAAAATATAA---AATTACATCAAATATATATTTTATTCTGTACATAAAATATCAAAGTACACA 93536378

Query  32472    AAGAAAATATAATA-AAAGAAGATACTATATGTAAAT---TTAATGATAAAGTTAATTGGGATGC 32412
                 |  | ||||| || |  | | |||  ||||  || |     ||  ||| | |  |    |    
Sbjct  93536379 GA-TATATATACTATAGTGTACATAAAATATCAAAGTACCCAAACTATACATTATACACTGCACA 93536442

Query  32411    TATTTCATTATATTATCCTTTATCATTAAATCTTA--TA-AAAAAATATAAAAAAAAAATTAATT 32350
                ||    || | ||||  | | |  | || || |||  || | ||||||| |||  | |   ||| 
Sbjct  93536443 TAAAATATGAAATTA--CATCA--AATATATATTAGGTACATAAAATATGAAAGTACATCAAATA 93536503

Query  32349    TTGAATATTTGTTAAAAAATAAATATTTAAAATATGATTTATTATTTGAATTTGATAATATTAAT 32285
                | || ||| |  |  |||   |||||    ||| | |      || |  |||| ||| | |  ||
Sbjct  93536504 TAGATTATATACTGTAAATATAATAT---CAATGT-ACCCCAAATATATATTTTATACTCTACAT 93536564

Query  32284    -AACTGGGATGACATTTCAAACATATCATATAATAAATATTTTATAGAAAAATATAAAGAT---- 32225
                 || |   || | | |||  ||| | |||||  || ||| | || |  ||||||| ||  |    
Sbjct  93536565 GAAAT---ATCAAAGTTC--ACAAACCATATGTTATATACTGTACA-TAAAATATCAAAGTACCC 93536623

Query  32224    AACTTAAAT-TGGGATATTGTAACAAAAAATTTATCGCCATTATTTGATGAATT-TATA------ 32168
                ||  || || |   ||| ||||  |||||  | |  |     |    ||| ||| ||||      
Sbjct  93536624 AAGGTATATATTCTATACTGTACAAAAAATATCAAAGTACCCAAAGCATGTATTATATACTGTAC 93536688

Query  32167    GAAAAATATAAAGATTATGTAAATTGGACATATATTTCACAAAATCAACCAT-TAAGTATAGATT 32104
                  ||||||| || | ||  | || |  | || |  |||   | || ||  ||  ||||| |    
Sbjct  93536689 ATAAAATATGAA-AGTACATCAAATATATATTTTATTCTGTACATAAAATATCAAAGTACACCAG 93536752

Query  32103    TTATAGAAAAATATAAAGATAACTTAAATTGGGATGAGTTATC-TTCTAGAAATGATTTAACAGA 32040
                 |||   | | | || ||   || |||| |   |  ||| | |   ||| | || || | || | 
Sbjct  93536753 ATAT---ATATTCTACAGTGTACATAAAATATCA-AAGTAACCAAACTATACATTATAT-ACTGT 93536812

Query  32039    AACTATAATAGAAACTTATAT---TGATAAAATAAATTGGTTAAAT-ATATATGATAAT-TATCC 31980
                |  || ||||  || ||| ||     ||| | || |||   || || | ||| || | |  ||| 
Sbjct  93536813 ACATAAAATATGAAATTACATCAAATATATATTATATTAAGTACATAAAATACGAAAGTACATCA 93536877

Query  31979    ATTATCAAGT---TCCTTTATTATTAAATATCAAAAAA----AATTTAAAAATTTTAATGTA--- 31925
                | |||  | |   | || ||  || ||||||||||  |    ||| || |   | || ||||   
Sbjct  93536878 AATATAGATTATATACTGTA-CATAAAATATCAAAGTACCCCAATATATATTATATACTGTACAT 93536941

Query  31924    TAAATAAACATTTTTATAAAATCTA-ATTACATAGTTGAATAATAAGCTCTTATTGAGATATTAT 31861
                 |||||   |  || | ||| | || ||||  || |  |   | ||  ||  | | |   |   |
Sbjct  93536942 GAAATATCAAAGTTCACAAACTATATATTATGTACTGTACATAAAATATCAAAGT-ACCCAAGGT 93537005

Query  31860    TAATATTTCGTTCTAAAGAATAATTAATTTTTAGATTTCTATCTTCTTCTTTAATAGAAATTTTA 31796
                  |||||   | ||  | || || ||    | | | | |      | | | | ||| ||  |  |
Sbjct  93537006 ATATATTCTATACTGTACAAAAAATA----TCAAAGTACCCAAAGCATGTATTATATAATGTACA 93537066

Query  31795    T-TGTCATTATCGTTAATTGATTCTTGTTGTAAAATTTTAAATGGTACTTTAGAAGTTGGTTTAA 31732
                |     || |  ||  ||  | | |   | | |   | || ||   | | |  ||||       |
Sbjct  93537067 TAAAATATGAAAGTACATCAAATATATATTTTATTCTGTACAT-AAAATATCAAAGTACACCAGA 93537130

Query  31731    AATAAAATTTATA--ATAAATATATGTTTCACCATTATTAATAGTAAATACAATAT--GATATAT 31671
                 ||| | | ||||   || ||| |  | |||  | ||   | | || | |  ||||    || ||
Sbjct  93537131 TATATATTCTATAGCGTACATA-AAATATCA-AAGTACACAAACTATACATTATATACTGTACAT 93537193

Query  31670    ACAATATTTATCTACAATACTAGTATCAATCATTA--AAAATGAATTTTTTAA--ATCTTTAATA 31610
                | |||||  |  ||||  |    |||     ||||   ||||||| | |  ||  |  |  ||||
Sbjct  93537194 AAAATATGAAATTACATCAAATATATATTATATTAGGTAAATGAAATATGAAAGTACATCAAATA 93537258

Query  31609    TCAGTAGTATCATTTTGATAAAATAGTACATTATTACTAAATTTAAATCCATCATTTGGTAAATT 31545
                |   |  |||  | |  ||||||||  | | ||   | ||||  | ||  || ||    || || 
Sbjct  93537259 TAGATTATATACTGTACATAAAATATGAAAGTA-CCCCAAATACATAT-TAT-ATACTCTACATG 93537320

Query  31544    ATTTTCTAAAATAGAAATATTAT-TAAATTTTTCTGTAACATCTGGACCAATAGTA---AATGAA 31484
                |  |   ||| |  | | | ||| ||   | | |||| ||||        | ||||   || | |
Sbjct  93537321 AAATATCAAAGTTCACAAACTATATATTATATACTGT-ACATAAAATATCAAAGTACCCAAGGTA 93537384

Query  31483    TTAATTTTTTTTTCTTCATCAACGAATTCTTGAACAGATTCAT-TATTATCTGGTGTAATTTTAA 31420
                |  ||| | |  | | ||  ||  |       | |  |  ||| |||||| |  ||||  | |||
Sbjct  93537385 TATATTCTATACTGTACAAAAAATATCAAAGTATCCAAAGCATGTATTATATACTGTA--TATAA 93537447

Query  31419    TATGTGATGGTTCTTCCAATGTTTCAATTTTATT-TGCTCTTAAAAAATTAAATGTAGCATCACC 31356
                 || |||  || | || ||| | |  |||||||| ||  | ||||| || ||| |||    ||||
Sbjct  93537448 AATATGAAAGTACATCAAATATAT--ATTTTATTCTGTACATAAAATATCAAA-GTA----CACC 93537505

Query  31355    ACCAAAAGTAACAGATCCATCAAATCTTACATCATTTTTAAATGTTATGTCATCATTAAATGTAA 31291
                      ||  | | || |   | | | ||||| |  | | || | ||    | |  || ||   |
Sbjct  93537506 ------AGATATATATTC--TATAGCGTACATAAAATATCAAAG-TACACAAACTATACATTATA 93537561

Query  31290    TACTTCTTTTAAAATTTACTGGACCTACAATATCTAATGATTCTGCTTTTGGAATAATA-ATTGA 31227
                ||||     ||||||    || |  ||||  |  ||   ||| |  |      |||| | ||  |
Sbjct  93537562 TACTGTACATAAAAT---ATGAAATTACATCAAATATATATTATATTAGGTACATAAAATATGAA 93537623

Query  31226    TGTACTCATAGCATCTTCATCAATTACT-TTTATTTCACGTCCTAGT----GAATTAGCTA-ATT 31168
                 |||  |||   || |  |  |  |||| |  || | |  ||   ||     || ||  ||  ||
Sbjct  93537624 AGTA--CATCAAATATAGACTATATACTGTAAATATAATATCAATGTACCCCAAATATATATTTT 93537686

Query  31167    GTACTAAGTATGATGTTGCTTGTTTCATATTTATTATAAAAAAAAGAAGTTATAAATGATTCCAG 31103
                 ||||    ||||  |  |    |||| |     ||||  | | |      |||||  ||   ||
Sbjct  93537687 ATACTCTACATGAAATATCAAAGTTCACAAACCATATATTATATACTGTACATAAAATATCAAAG 93537751

Query  31102    TA--TTAGATA-ATAATCATAACAATGAAAATTTTATAAGGATATACAAAAAATATAAAAAATAT 31041
                ||    || || ||| ||   ||  |  |||   ||| |   ||  ||||  || ||  | ||| 
Sbjct  93537752 TACCCAAGGTATATATTCTATACTGTACAAAAAATATCAAAGTACCCAAAGCATGTATTATATAC 93537816

Query  31040    ATTAAATCAAAAAAAATGTTAAAATATTTAAAATTATTTAAAGAATCATATATTATGGATAATAA 30976
                  || ||     ||||| | ||| ||  | ||| ||| |     ||  |||  | |  |||| ||
Sbjct  93537817 TGTACAT-----AAAATATGAAAGTACATCAAA-TATAT-----ATTTTATTCTGTACATAA-AA 93537869

Query  30975    TAATAATGATTTAGCATAT-TATAGCACAATATTATTAAAATTAAAATATGAATTAATTAAAGAA 30912
                ||  || | |  | || || ||||   | ||| | |   |  |||||||| ||   |   ||   
Sbjct  93537870 TATCAAAG-TACACCAGATATATA-TTCTATAGTGT---ACATAAAATATCAAAGTACCCAAACT 93537929

Query  30911    ATTGATATATATAGTATAATTGGAAT----AATTGCATTAATAATACA-TATATTATCTATAT-- 30854
                ||  || |||||| | ||  |  |||    |||| ||| ||  ||| | |||||||  || ||  
Sbjct  93537930 ATACAT-TATATACTGTACATAAAATATGAAATTACATCAAATATATATTATATTAGGTAAATGA 93537993

Query  30853    -ATTTTAATACAAATATTAATATGTATAATATAAT-TAATTATTCTATAAATGAA---CAAACTG 30794
                 || | ||   | ||   |||||  || ||||| | ||  ||   ||| || | |   ||||   
Sbjct  93537994 AATATGAAAGTACAT-CAAATATAGATTATATACTGTACATAAAATATGAAAGTACCCCAAATAT 93538057

Query  30793    ATTTTACATATTTTA-ATGAATTTAAATTAATGTT-AATTGCTAAAATTGATGAAATATTAGAAA 30731
                || ||| ||| | || |||||   | || || ||| |    ||| |  | ||  | | |    ||
Sbjct  93538058 ATATTATATACTCTACATGAA---ATATCAAAGTTCACAAACTATATATTATATACTGTACATAA 93538119

Query  30730    AAAATAAATGTACTATA---AAATATGAAATAATACTAAATAAATAACAA-----CCAACTACTA 30674
                || || || ||||   |   | ||||   ||| |    || ||||| |||     ||||  |  |
Sbjct  93538120 AATATCAAAGTACCCAAGGTATATATTCTATACTGTACAAAAAATATCAAAGTATCCAA--AGCA 93538182

Query  30673    TGTCTTCATATAAAGTTATGTCTACCAACAAACCATA-CAAAAAAAAAGATGACAAAATAGA-AA 30611
                ||| || |||||  | ||| |  |  |  |||  | | |||| | | |  | |     || | ||
Sbjct  93538183 TGTATT-ATATACTG-TATATAAAATATGAAAGTACATCAAATATATATTTTATTCTGTACATAA 93538245

Query  30610    AATTTAAAACATTATTAGGAGTTATA-TCTTT--TGTTGATGA---ATCAAAAAACCTAA--TA- 30555
                ||| | |||    |  | ||  |||| ||| |  |||  || |   ||||||  ||| ||  || 
Sbjct  93538246 AATATCAAAGTACACCA-GATATATATTCTATAGTGTACATAAAATATCAAAGTACCCAAACTAT 93538309

Query  30554    AAATTTAAAATTGAAAGTAACA-ATGATA----AAAAAATACATTTGACCTTATATATACAAAAG 30495
                | |||  | | || |  ||| | |||| |    |  ||||| || | |  |||  || | |||| 
Sbjct  93538310 ACATTATATACTGTACATAAAATATGAAATTACAGCAAATATATATTATATTAGGTACATAAAAT 93538374

Query  30494    GCTATTGTAAAAGTTAAACTT---TTAATTACTCAAAACGATGTACCTATTGGTATATATCAAA- 30434
                   |  ||| |  | |||  |   |||  ||||| | |  |  |||| |      ||   |||| 
Sbjct  93538375 ATGAAAGTACA--TCAAATATAGATTATATACTCTACATTAAATACCAA----AGTACCCCAAAT 93538433

Query  30433    ATATTGTTGATTCT-AACAGTAAAATTATTTATGTTGAACGAAACAATACATTGCCAGCTGATTT 30370
                ||||  || || ||  |||  |||  |||  | ||| |   |||| ||| |||        ||  
Sbjct  93538434 ATATATTTTATACTGTACATGAAA--TATCAAAGTTCA--CAAACTATATATT------ATATAC 93538488

Query  30369    TTTGCCT-GATGATCTAT-TAGAAGATCCAGAAAATCCAAAAT--CCATAACATTTGAAAATACA 30309
                | | | |  |  ||| || ||    |   | | | || | | |   || || || | ||| ||| 
Sbjct  93538489 TGTACATAAAATATCAATGTACCCAAGGTATATATTCTATACTGCACAAAAAATATCAAAGTACC 93538553

Query  30308    TCAAAAATTAAAAATGTTCATGGTAATAATTATTCA-------CAAAT-TGAATTTTATATTGCA 30252
                  ||  ||  |  || | |    ||  || |||  |       ||||| |  |||||||  || |
Sbjct  93538554 CAAAGCATGTATTATATACTGTATATAAAATATGAAAGTACATCAAATATATATTTTATTCTGTA 93538618

Query  30251    CCTATGGCACCAAAAAGAATTGAATTTGATGGACCAGCTTATAATACTAAAAATAATGAAAACCG 30187
                | ||    | ||||    |    || | ||   | |   ||   |||  ||||||    |||   
Sbjct  93538619 CATAAAATATCAAAGTACACCAGATAT-ATATTCTA---TAGTGTACATAAAATA--TCAAAGTA 93538677

Query  30186    ACCAAATGTTGTAGTATCAGAAAGTACTTCAAGATACCAATTTGTTGGTTATA-ATAGTGTTATA 30123
                 |||||   |  | ||| | |  |||| | || |||  || ||       ||| ||| | |  ||
Sbjct  93538678 CCCAAACTATACATTAT-ATACTGTACAT-AAAATATGAAATTACATCAAATATATATTATATTA 93538740

Query  30122    GTTGATCAAAGCATAAAAAT-----TATTATTGATTCTGTAATTCAATGAATGTGTATTGTTTAT 30063
                | |    |||  |  ||| |      | ||| |||| | || |  |   ||  | |     |   
Sbjct  93538741 GGTACATAAAATACGAAAGTACATCAAATATAGATTATATACTGTACATAAAATATGAAAGTACC 93538805

Query  30062    TGGATTTTGATTATTTTCTAATAATTAAAATTTAAAGATAAACTTAATTGGGATATATATTATAT 29998
                   || |  ||||| | ||    || |||  | |||| |   |  ||      |||||||||| |
Sbjct  93538806 CCAATATATATTATATACTCTACATGAAATATCAAAGTT---CACAA----ACTATATATTATGT 93538863

Query  29997    A----AATTAATATATCAA--TATGTAATGGTTTATTTGAACATTAATATTTCTAAAAAAAATTT 29939
                |    |  ||| |||||||  ||   || ||| ||| |     |  |||  | || ||||||| |
Sbjct  93538864 ACTGTACATAAAATATCAAACTACCCAA-GGTATATAT-----TCTATA-CTGTACAAAAAATAT 93538921

Query  29938    AAATTT---------TTATATTA-AAAATACATAAATGTTTTGAAAAATACGATTTGAAGAGGAT 29884
                 ||  |          | ||||| | |||  | | |   | || ||| |||       | |   |
Sbjct  93538922 CAAAGTACCCAAAGCATGTATTATATAATGTACATAAAATATG-AAAGTACATCAAATATATATT 93538985

Query  29883    TTTTTTTGAAAAAATAATTTAATCAATAACCACTA-TCATGAATTGCATAAATTATGATTATTAT 29820
                || || || | | | |||   |||||  | ||| |   ||  |||  |||   ||     | |||
Sbjct  93538986 TTATTCTGTACATAAAAT---ATCAAAGAACACCAGATATATATTCTATAGTGTACATAAAATAT 93539047

Query  29819    AGTTGT-TCTAAAATACATGATGTATTTTGTAATTCTAATAATAATGAAAACATTAAAAAATATA 29756
                    ||  | ||| || |   | |||  ||||  |  |||    ||||||  |  |  |||||||
Sbjct  93539048 CAAAGTACCCAAACTATACATTATATACTGTACATAAAAT----ATGAAATTA-CAGCAAATATA 93539107

Query  29755    TTTTATATAATTTTTCTATAAAAGATTGGGAAAATATATCAAA-ATTAAAACTTGAAAGTAAATT 29692
                | ||||||  |   |  |||||| ||   |||| || |||||| ||  |   |  |  ||| |||
Sbjct  93539108 TATTATAT--TAGGTACATAAAATAT---GAAAGTACATCAAATATAGATTATATACTGTACATT 93539167

Query  29691    TATTAAAGAATTTGCTGATA-ATTTGTTTT---GGGAATATTTATCTCCAAATTTATCATTTAAT 29631
                 | ||   || |  |  | | || | ||||     | | ||  |    |||| ||  ||    ||
Sbjct  93539168 AAATACCAAAGTACCCCAAATATATATTTTATACTGTACATGAAATATCAAAGTTCACAAACTAT 93539232

Query  29630    GATATTATTGAATTTAAAAAATATATACATATAGATAAAATAAATTATAATGTTCT-CCCAGAAG 29567
                 |||||||  | | || | |||||||  || ||   ||  || | |||  | | || | || || 
Sbjct  93539233 -ATATTATATACTGTACATAATATATCAATGTACCCAAGGTATA-TATTCTATACTGCACAAAAA 93539295

Query  29566    ATTTTATTATTTCCAATATTAAAATATTAGATA---TAGATAAAATATCAGAATTAACATTATCT 29505
                || | |   |  |||  |   |  ||||| |||   || ||||||||| | || ||     ||| 
Sbjct  93539296 ATATCAAAGTACCCA--AAGCATGTATTATATACTGTATATAAAATATGA-AAGTA----CATCA 93539353

Query  29504    AATAAAATAATTAAAAAATTAAGTAATAAATTAAATTGGAAAATTTTAACATATAATAAAATTAT 29440
                ||| | ||| || |     ||  ||| | || ||| |  |  |  |  | ||||  | | | | |
Sbjct  93539354 AAT-ATATATTTTATTCTGTACATAAAATATCAAAGTACACCAGAT--ATATATTCT-ATAGTGT 93539414

Query  29439    AAATACAAAAAATGAATATGATATATATAAATTTATTAATAACAATGAAAAAAAAGTAGATTGGG 29375
                | ||| || ||   | ||    |  ||||||||     ||| |  || | | ||| ||      |
Sbjct  93539415 ACATAAAATAACAAAGTACACAAACTATAAATT-----ATATC-CTGTACATAAAATA-----TG 93539468

Query  29374    AAATTATATCTAAATACTTAAATATGACTATAAAATTTGCTACAAAATATAAAAAAAAATTAATA 29310
                |||||| ||| ||||| |  | || |   ||||||| ||  |  | ||  || | | | |  |||
Sbjct  93539469 AAATTACATC-AAATA-TATATTAGGTACATAAAATATGAAAGTACATCAAATATAGATTATATA 93539531

Query  29309    TGG--GATTGTGTATCACAACA-ACCATATTTAGATATAAATTTTTTAAATAATTTTAAAAATGA 29248
                  |   |||  ||| || |  | |||| || || || |  ||| | || ||||  |   |||  |
Sbjct  93539532 CTGTACATTAAGTACCAAAGTACACCAAATATATAT-TTTATTCTGTACATAAAATATCAAAGTA 93539595

Query  29247    TGTTAATTGGGAAATTGTAT-CAAAATATCACTTTTTAGATTATGAAACATGTAATGTATTTAAT 29184
                    |  |   | ||| |||     | || |  | | | | ||   ||  | ||   ||| || |
Sbjct  93539596 CACCAGAT-ATATATTCTATAGTGTACATAAAATATCAAAGTACCCAAACTATACATTATATACT 93539659

Query  29183    GAAAATCTTAACTGGGATATTATTTCAACACGTAAAGATT-TATCATATAGTTTTATATATCAAT 29120
                | | |  | || |  || ||||   || ||  || | ||| ||| |  ||   | | |||| || 
Sbjct  93539660 GTACA--TAAAATATGAAATTA---CATCAAATATATATTATATTAGGTA-AATGAAATATGAAA 93539718

Query  29119    ATAGATTTAATCTTGATT-TATGTTGTATATTGCAAAATATAGAATTACCAAATGAAT-TTATAT 29057
                 || ||  ||| | |||| |||  |||| ||   | |  | || |   ||||||  || ||||||
Sbjct  93539719 GTACATCAAATATAGATTATATACTGTACATAAAATATGAAAGTA-CCCCAAATATATATTATAT 93539782

Query  29056    TATCAGTAT------TTGGATGTCGTAAACCTAATTTTA-ATA---TAAATAACATATTA----T 29006
                  ||   ||      |   |  ||  ||||   || ||| |||   || |||| |||| |     
Sbjct  93539783 ACTCTACATGAAATATCAAAGTTCACAAACTATATATTATATACTGTACATAAAATATCAAAGTA 93539847

Query  29005    CCGAATGTCAATATAATAAATA-TGTTGTAACAAGGTGCTATCATTTTGTTCATGTGTCATATA- 28943
                || || ||  ||||| |  ||| |||   || ||  |   |  ||      ||||| | ||||| 
Sbjct  93539848 CCCAAGGT--ATATATTCTATACTGTACAAAAAATATCAAAGTATCCAAAGCATGTATTATATAC 93539910

Query  28942    -TTATTGAGAGTATATATACAGATCAAAAATGTCCTATATGTAATA-ATAAATTATTAA--TAAA 28882
                  |||  | | |||  |   | |||||| || |  | |||    || ||||| ||| ||  || |
Sbjct  93539911 TGTATATAAAATATGAAAGTACATCAAATATATATTTTATTCTGTACATAAAATATCAAAGTACA 93539975

Query  28881    GTAAAATTTATTTTTATAATCACTGCATGAAA-AAAAATATATA-AAATTATAATCTAT---CTC 28822
                  | |  |   || |||| |   | ||| ||| || ||  || | ||| |||||  |||    | 
Sbjct  93539976 CCAGATATATATTCTATAGT--GTACATAAAATAACAAAGTACACAAACTATAAATTATATAGTG 93540038

Query  28821    TTAATATGATTTG-AGGCGGAGAAGGGGTGGAGGAGGGTTCAACAAAATG--ATTATATTATTAA 28760
                |  |||  || || |     |  |    |  |  |||     | || |||  | || || |   |
Sbjct  93540039 TACATAAAATATGAAATTACATCAAATATATATTAGGTACATAAAATATGAAAGTACATCAAATA 93540103

Query  28759    CATATTAGTATAAT-TA---TTACTATCATTATCACTATAATATCATATATTATTTAATTTAAAA 28699
                 | |||| |||| | ||    || ||||| | |  |   |||   ||||||| | || | || | 
Sbjct  93540104 TAGATTA-TATACTGTACATATAATATCAATGTACCCGAAAT---ATATATTTTATACTCTACA- 93540163

Query  28698    TACGCTTAATTATTCTAGT---CAATCAGTATTTTATATTCAATGCA-ATATAGTTTTATTAATT 28638
                     | || |||   |||   ||| |  ||| || |||  | |||| ||| | | | |  |   
Sbjct  93540164 -----TGAAATATCAAAGTTCACAAACCATATATTGTAT--ACTGCACATAAAATATCAAAATAC 93540221

Query  28637    TTTTTATAAATATTATATGAAAAATAAAATTTAATATATAATAATGAATCCCTCATTTGAAAAAT 28573
                      || ||||| |||     | ||||   |||||  ||  |       | ||    |   ||
Sbjct  93540222 CCAAGGTATATATTCTATACTGTACAAAA---AATATCAAAGTA-------CCCAAAGCAGGTAT 93540276

Query  28572    TAT-TATCATTGGTAAAATATGAAGATAAAT-GTATTTTTAGTAAAACCAAATATAAATATAATT 28510
                ||| ||   |   |||||||||||  || ||   || | || |  |  |   | || ||| || |
Sbjct  93540277 TATATACTGTACATAAAATATGAAAGTACATCAAATATATATTTTATTC---TGTACATA-AAAT 93540337

Query  28509    ATAAAAACATATCAAACA---ATGATATA---TTTATAACATCTAAAGGTGTTCAAAC----AAT 28455
                || |||  | | || | |   ||  ||||   |  |||| || | || ||   |||||     ||
Sbjct  93540338 ATCAAAGTACACCAGATATATATTCTATAGCGTACATAAAATATCAAAGTACACAAACTATACAT 93540402

Query  28454    GATATATTATAAAAAAAAGTTTGATAT--CATTAACTATATTGAAAAATA-TTATAAAAAATTTA 28393
                 ||||| | || | |||| | ||| ||  ||| || |||||   | | ||  || | ||||| | 
Sbjct  93540403 TATATACTGTACATAAAA-TATGAAATTACATCAAATATATATTATATTAGGTACATAAAATATG 93540466

Query  28392    ATATTAAAAGAAAT-TA---TATAATTTCTAATTATAAAATTGATTTA----TATTTTATAGATT 28336
                | | || |  |||| ||   ||||   | ||| ||||| ||  || ||     | | ||||  ||
Sbjct  93540467 AAAGTACATCAAATATAGACTATATACTGTAAATATAATATCAATGTACCCCAAATATATATTTT 93540531

Query  28335    ATAATATAGGAATAAATTGTGATGATTATGAATCGTATGATCAATATAAAAAACAT-AATTATCT 28272
                ||| | ||  |  ||||    | | | |  || | |||  |  |||||    |||| || |||| 
Sbjct  93540532 ATACTCTA-CATGAAATATCAAAGTTCACAAACCATATATT--ATATACTGTACATAAAATATC- 93540592

Query  28271    AAAAATTGCATTAGATGATAAATATATAAATTTTAATCATGAAAGTGAATTTTTTAATTTAGATA 28207
                  ||| | |   || | ||| || | || | | ||   |  | |   || |    ||   |  ||
Sbjct  93540593 --AAAGTACCCAAGGT-ATATAT-TCTATACTGTACAAAAAATATCAAAGTACCCAAAGCATGTA 93540653

Query  28206    ATTTAATTAATG-ATAT-AAATTTGCTAATTCAAAAATAATTTATTCTTTTTCTTTTTCATTTTT 28144
                  |||  || || | || |||| ||  | | ||  ||  || |||| || |||| |        |
Sbjct  93540654 --TTATATACTGTACATAAAATATGAAAGTACATCAAATATATATT-TTATTCTGTACATAAAAT 93540715

Query  28143    AT-ATTTTAGATTTGATACTTCTAATTCTAAACTCATTATTCTTTCTTCAAGTTTTAATAGTTCG 28080
                || |   || |   ||||  |   |||||| | |    ||    | |  ||||    | | |   
Sbjct  93540716 ATCAAAGTACACCAGATATAT---ATTCTATAGTGTACATAAAATATCAAAGTACCCAAACT--A 93540775

Query  28079    TTCTCTAAATATTCAATAGTAATTTTGTCTTCTTCATCTGAATCAATCATTTATTTAG-AATTGA 28016
                | |  || ||| |  | |  || | ||   | | ||||  |||  ||  | ||||  | || |||
Sbjct  93540776 TACATTATATACTGTACATAAAATATGAAAT-TACATC-AAATATATATTATATTAGGTAAATGA 93540838

Query  28015    AATTTTAATATTATAT---ATATTGATAATAATTT-----TATAATGGAAAATTATTGGAATAAT 27959
                ||| | || | || ||   |||| ||| |||   |     || |||   ||| ||    ||  ||
Sbjct  93540839 AATATGAA-AGTACATCAAATATAGATTATATACTGTACATAAAATATGAAAGTACCCCAAATAT 93540902

Query  27958    ATATCTAAATACAAATTTTTATCTGAGGAATAT-ATAGATGAAAATAAAGATAAATTAAATTG-G 27896
                |||| || ||||     | ||  |||  ||||| | || | | ||   | |||   || | ||  
Sbjct  93540903 ATAT-TATATAC-----TCTACATGA--AATATCAAAGTTCACAAACTATATATTATATACTGTA 93540959

Query  27895    TATATTATATCAAGATATCAAAACT-TATCTGAAAAATTAATAGAAAAATATAAAA--ATAAATT 27834
                 |||  |||||||  || | ||  | ||| |   | | |     |||||||| |||  ||  |  
Sbjct  93540960 CATAAAATATCAAAGTACCCAAGGTATATATTCTATACTGTACAAAAAATATCAAAGTATCCAAA 93541024

Query  27833    GGATTGGTACGTTATAT-CTAAATATCAAATATTATCTGAAAATTTTATAGAAAAATACAAGGAT 27770
                | ||  |||  |||||| ||  |||| ||||||       ||| |  ||    |||||     ||
Sbjct  93541025 GCAT--GTA--TTATATACTGTATATAAAATAT------GAAAGTACAT---CAAATA----TAT 93541072

Query  27769    AATTTAGATTG-GTATAATATATCTA--GATATCAATCATTATCTGAATCATTTATTAATAAAAT 27708
                | ||||   ||   |||| ||||| |   | | ||   ||    |  ||  | ||   | || ||
Sbjct  93541073 ATTTTATTCTGTACATAAAATATCAAAGTACACCAGATATATATTCTATAGTGTACATAAAATAT 93541137

Query  27707    TAAAG-ATAGATTAGATTGGTTATATA-TAT-CAAAACATATAAAACTATCCGAAAAATTAATTG 27646
                 |||| |   |    ||   ||||||| | | || || |||| ||| ||    ||| ||  ||| 
Sbjct  93541138 CAAAGTACCCAAACTATACATTATATACTGTACATAAAATATGAAATTACAGCAAATATATATTA 93541202

Query  27645    AAAAAAATAAAAAATATGTTAAATGGAATTATATAT---CAAAAAACCAAAAATTGAATGAAGAA 27584
                 |  |  || | || || | |||    || | ||||     | | ||   | ||| |||    ||
Sbjct  93541203 TATTAGGTACATAAAATATGAAAGTACATCAAATATAGATTATATACTCTACATTAAATACCAAA 93541267

Query  27583    TTTATTGAAAAATTTA-AAAATAAAATTGATTGGGTGT-ATATTTCTCAATATCAATCATTATCT 27521
                 |     ||| || ||    |||   |  ||    | | | | ||| |||  |  || |||||  
Sbjct  93541268 GTACCCCAAATATATATTTTATACTGTACATGAAATATCAAAGTTCACAAACTATAT-ATTAT-- 93541329

Query  27520    GAAAAATTTATAGAAAAATATAAAGATAAAATAGATTGGTATAATATA----TCTAAATATCAAA 27460
                  | | | || |  ||||||| ||  ||    || |   |||  ||||     | ||| ||   |
Sbjct  93541330 --ATACTGTACA-TAAAATATCAATGTACCCAAGGTATATATTCTATACTGCACAAAAAATATCA 93541391

Query  27459    AATTATCTGAAAATTTTATTGAAAAACATAAAAATAATATTCATTGGGGTGTTATATCAAA-ATA 27396
                || || |  ||   | ||||  | |   || | | |||||       |    || |||||| |||
Sbjct  93541392 AAGTACCCAAAGCATGTATTATATACTGTATATAAAATAT-------GAAAGTACATCAAATATA 93541449

Query  27395    TCAAAAATTGTCTGAATTATTTATTGAAAAATATGA-AAATAAATTGGAT--TGGA-ATAATATA 27335
                |     ||| | |  || |  |||  ||  | |  | | ||| |||  ||  || | |||| |||
Sbjct  93541450 TATTTTATTCTGTACATAAAATATCAAAGTACACCAGATATATATTCTATAGTGTACATAAAATA 93541514

Query  27334    TCTAAATATCAAAATTTATCTTTACCATTTATAAAATTATTTTTACATAAGTTAAATTATAAAAA 27270
                || || || | ||| |   | |||     | || |   | | | | || |  | || ||| | | 
Sbjct  93541515 TCAAAGTACCCAAACTATACATTATATACTGTACATAAAATATGAAATTACATCAAATAT-ATAT 93541578

Query  27269    AATATTGAATAAATATTATATTAAATTTAATGAAAGTGTTATATGTCCCAT-TTGTTTAATAAAT 27206
                 |||||   || |||  |||  ||| |  || |||    ||||  |   ||  |||  |  ||||
Sbjct  93541579 TATATTAGGTACATAAAATACGAAAGTACATCAAA----TATAGATTATATACTGTACATAAAAT 93541639

Query  27205    A-ACAAGT----CAATAT---TTGTAAAAACCTTATGTAATCATATTTTTCATAAACATTGTATA 27149
                |   ||||    ||||||   || || |  |   ||| |||   |   |||| ||||  | ||| 
Sbjct  93541640 ATGAAAGTACCCCAATATATATTATATACTCTACATGAAATATCAAAGTTCACAAACTATATAT- 93541703

Query  27148    AATATATGGTTAATGAATAACTCTACATGTCCTATGTGTAGATT---TACTTTAAAATGGACAT- 27088
                 || ||  ||  || || |  || |  |  || | || || |||   |||| || ||   | || 
Sbjct  93541704 TATGTACTGTACAT-AAAATATCAAACTACCCAAGGTATATATTCTATACTGTACAAAAAATATC 93541767

Query  27087    -AATTTCTAACATTA-AAACTAT-TAATGT---TAATAATTGTTTGTATTTTAAAGGAGAAGATT 27029
                 || | |  | |  |   | ||| ||||||   ||| |  ||   |||  | |||     |  ||
Sbjct  93541768 AAAGTACCCAAAGCATGTATTATATAATGTACATAAAATATGAAAGTACATCAAATATATATTTT 93541832

Query  27028    GTGCTAAAATTTTAAAATATAAAAATACTTATGGTGCTATAAGAAATAATGTATCCAAAAATAAC 26964
                 | ||  |    |||||||| |||  ||    | |  ||||    ||| |||| |  |||||| |
Sbjct  93541833 ATTCTGTA--CATAAAATATCAAAGAACACCAGAT-ATATATTCTATAGTGTA-CATAAAATATC 93541893

Query  26963    AAAAT----AAAATTTGAAAAAAATAATGATATATATATTAATAAATTGGGATTGTCTGAGTTAA 26903
                ||| |    ||| | |  |  | ||| || || ||| | ||  |||||   |  |      |  |
Sbjct  93541894 AAAGTACCCAAACTATACATTATATACTG-TACATAAAATATGAAATT---ACAGCAAATATATA 93541954

Query  26902    TAATAAAACATAAATCAATAGTATCTACTAATACAATTAATACATTAATACATAACTTTAATTTA 26838
                | |||  |  || || ||    || |   | ||||   |||| |  | || || ||| ||  |||
Sbjct  93541955 TTATATTAGGTACATAAA----ATATGAAAGTACATCAAATATA-GATTATAT-ACTGTACATTA 93542013

Query  26837    AATTTGGATTTATTTGAAA-AAAAAAAATATATTG-ATATAATCATTTCTTGTTTTAGGAATCAT 26775
                |||    |  ||    ||| | | |   |||| || | || |  || ||    || |  ||   |
Sbjct  93542014 AATACCAAAGTACCCCAAATATATATTTTATACTGTACATGA-AATATCAAAGTTCACAAA--CT 93542075

Query  26774    AGATATAAAGAAAATTATATTATAGATGAATTTTGTATAGATTTATATTTTAT--TGATC--ATA 26714
                | |||| |   |   || || ||| || ||| |     || | |||||| |||  ||  |  | |
Sbjct  93542076 ATATATTATATACTGTACATAATATATCAATGTACCCAAGGTATATATTCTATACTGCACAAAAA 93542140

Query  26713    ATATTGCTGT----------TGAATATTGTAATGACAATCATATTAATGAAAATAAATTATAT-T 26660
                ||||    ||          || ||  | || ||   || | ||  |||||| || || | || |
Sbjct  93542141 ATATCAAAGTACCCAAAGCATGTATTATATACTGTATATAAAAT--ATGAAAGTACATCAAATAT 93542203

Query  26659    ATA-ATTATAGATATCATATAATAAATAAATATCTAAATTGTATATT-TATA----AAATTTAAT 26601
                |||  ||||      |||| ||||   || ||    |  | |||||| ||||    | ||  |||
Sbjct  93542204 ATATTTTATTCTGTACATAAAATATCAAAGTACACCAGATATATATTCTATAGTGTACATAAAAT 93542268

Query  26600    CCAAAAAGTGTAGATTTTAATATATATTATGTCATTAATCAAATACATAATAATATTTTAAATA- 26537
                  | |||||  | |    | |||| ||||| || |  |   || | || | | ||  | ||||| 
Sbjct  93542269 -AACAAAGTACACA---AACTATAAATTATATCCTGTACATAAAATATGAAATTACATCAAATAT 93542329

Query  26536    ACATT--TTACATTAATTTTTATATATTTTGAAAAAATATATATAATAT----TAAAAAATGGAT 26478
                | |||   ||||| ||    |||  |  |  |  ||||||| || ||||    || |  | | | 
Sbjct  93542330 ATATTAGGTACATAAA---ATATGAAAGTACATCAAATATAGATTATATACTGTACATTAAGTAC 93542391

Query  26477    TTAA-TGCAGGGAATACATGTTATTAATTATAATGATAATTTAT-ACTTTAAAGCA-ATTGATAT 26416
                  || | ||   |||| || |  || ||| |    ||||  ||| |   || | || ||  ||||
Sbjct  93542392 CAAAGTACACCAAATATATAT--TTTATTCTGTACATAAAATATCAAAGTACACCAGATATATAT 93542454

Query  26415    AGCTAAATTATTAAAACATAAAAATATATATAGAGCAATTAAATACAAAATATCTGATTGTA-AT 26352
                  ||| | | |    |||| |||||||  |   | | |    |||||  ||||   | |||| ||
Sbjct  93542455 -TCTATAGTGT----ACAT-AAAATATCAAAGTACCCAAACTATACATTATAT---ACTGTACAT 93542510

Query  26351    AAAACATTATATAAGAATATTTCAAATACAAATT-TATCCTATAAAAAAAATAAAATGGTTTATA 26288
                |||     |||| | | ||  ||||||| | ||| |||    ||||  |||||  |  ||  || 
Sbjct  93542511 AAA-----ATATGAAATTACATCAAATATATATTATATTAGGTAAATGAAATATGAAAGTACAT- 93542569

Query  26287    TTAACAAACTGGGATTA-ATAGAATTAATAAAA---GAGAGTACTACAATAGTATCACCTATGGT 26227
                    ||||    ||||| |||   |  ||||||   || |||||  |||   ||     |||  |
Sbjct  93542570 ----CAAATATAGATTATATACTGTACATAAAATATGAAAGTACCCCAAATATA-----TATTAT 93542625

Query  26226    AATTAATGGATTAATAAATAAATTTAATTTGAATTTAGATTTACCTATAAAATTTATAGAAAATA 26162
                |     |  || ||  |  ||| || |    ||  || || |   |||| | | || | ||||||
Sbjct  93542626 ATACTCTACATGAAATATCAAAGTTCA---CAAACTATATAT---TATATACTGTACATAAAATA 93542684

Query  26161    ACTATATTGATAAAATTATTTATTGTTTTAAACATCATAATTATAAAATAAATTATAAAGTATCT 26097
                 | | | |    ||  ||| |||| | |     |  | || ||| |||  |  |  |||| || |
Sbjct  93542685 TC-AAAGTACCCAAGGTATATATTCTATACTGTACAAAAAATATCAAAGTA--TCCAAAGCATGT 93542746

Query  26096    CAATATTATATTG-ATTTATATTTTTTAGAT---TTTAATATTGCAGTTGATAGTG-ATAAAAAA 26037
                  ||  |||| || || || | | |  |  |   |  |||| |  | || ||  || | | ||||
Sbjct  93542747 --ATTATATACTGTATATAAAATATGAAAGTACATCAAATA-TATATTTTATTCTGTACATAAAA 93542808

Query  26036    GACAAAAATA-GTCAATTATTAATTCAACAATAT---TTAAATTGTAAA-TTCATTAGATTTAAT 25977
                 |  ||| ||   ||  |||  |||| | | | |   | ||||   ||| | ||  |  | ||| 
Sbjct  93542809 TATCAAAGTACACCAGATATATATTCTATAGTGTACATAAAATAACAAAGTACACAAACTATAAA 93542873

Query  25976    CCAAATAGTAAAAAGAATAATAT-ATATAAAATAATTAATAAAATACATA-TTGCTATATTAACA 25914
                  | |||||  | | || ||||| | || | || |   ||| | ||  ||  |   |||| ||  
Sbjct  93542874 TTATATAGTGTACATAA-AATATGAAATTACATCAAATATATATTAGGTACATAAAATATGAAAG 93542937

Query  25913    TACACCAAATCAAAAAATTTTTATAAGTCACTAACATTATGAA--------AAGTTAATATAATT 25857
                |||| |||||   | |  || ||||    ||  | | ||| ||        || |  ||||| ||
Sbjct  93542938 TACATCAAAT---ATAGATTATATACTGTACATATAATATCAATGTACCCGAAAT--ATATATTT 93542997

Query  25856    AATAAAATGGATTTAATATCTAAAATTAATATTATTACATATAATA-ATTGTTCAT--ATTATAA 25795
                 |||   |  ||  |||||| ||| || | |  |  | ||||  || | ||  |||  | ||| |
Sbjct  93542998 TATACTCTACATGAAATATC-AAAGTTCACA-AACCATATATTGTATACTGCACATAAAATATCA 93543060

Query  25794    AGCTA---AAGATATAGCTGATATATTGAATTATAAAAGTGTTGATTATTTTATTAAAAAATATG 25733
                |  ||   ||| ||||  |  |||| ||   || ||||    | |   |      |  |  ||| 
Sbjct  93543061 AAATACCCAAGGTATATATTCTATACTG---TACAAAAAATATCAAAGTACCCAAAGCAGGTAT- 93543121

Query  25732    TAAAAAATGAACATAAAATA-AATTATGAATCAACTATTTATGTTAATAATTCTGGATTATATTA 25669
                || | | || ||||||||||  |   |  ||||| ||| ||| ||    |||||| |  |||  |
Sbjct  93543122 TATATACTGTACATAAAATATGAAAGTACATCAAATATATATTTT----ATTCTGTA-CATAAAA 93543181

Query  25668    TAT-AATGTTTAAATCAAAGAAACAT------GAGGCTGAAAAATTTCAAAATTGGATTAAAGAA 25611
                ||| || |  || | || | | | ||      | |     ||||| ||||| |      |    |
Sbjct  93543182 TATCAAAG--TACACCAGATATATATTCTATAGCGTACATAAAATATCAAAGTACACAAACTATA 93543244

Query  25610    GAAAATTTGCCAGAAATTGAAAATAATAAAATAGAAAAAATAACTACTAAATTTCAAAATTTATT 25546
                 |  || | |   | ||  ||||||  ||| || |  |||||  || || |||   |  |  || 
Sbjct  93543245 CATTATATACTGTACAT--AAAATATGAAATTACATCAAATATATATTATATT---AGGTACATA 93543304

Query  25545    ATATTTAAAAG---AACAAATACAGAAACAATTAAATCAAGAAAAAGAACAATTAAAAAAAGAAA 25484
                | || | ||||   | |||||| ||     |||| ||   | |||   |  || ||   |    |
Sbjct  93543305 AAATATGAAAGTACATCAAATATAG-----ATTATATACTGTAAATATAATATCAATGTACCCCA 93543364

Query  25483    AAGAACAGTTATGTAAGC--AATTAAAT---AAAG---AAAAAGAACA-ATTAGA-ACAAGAAAA 25429
                || |    || | ||  |   || ||||   ||||   | |||  | | |||| | ||   | | 
Sbjct  93543365 AATATATATTTTATACTCTACATGAAATATCAAAGTTCACAAACCATATATTATATACTGTACAT 93543429

Query  25428    ACAAT-TAAAAGAACAATATAAAGAATATTGTAATAGATTACAGAAATTA-GAAAAAAATGAAAT 25366
                | ||| | |||| ||   |   |  ||||| | |||   |||| ||| ||  |||  |   ||| 
Sbjct  93543430 AAAATATCAAAGTACCCAAGGTA-TATATTCT-ATACTGTACAAAAAATATCAAAGTACCCAAAG 93543492

Query  25365    AATTTATGTATTAACT---AATAATA-CTGA---TTTGTCAAATAATATATTTAAAATTGGTAAA 25308
                 || ||| |||  |||    |||| |  |||   |   |||||| ||||||||  | |  ||| |
Sbjct  93543493 CATGTAT-TATATACTGTACATAAAATATGAAAGTACATCAAAT-ATATATTT-TATTCTGTACA 93543554

Query  25307    ACTAATAT-TAATTCAATTAAAAACAGATTAT-----CAACATATAATACTGGAGCATCAGATCC 25249
                   |||||  || |  |  | | | | ||| |       ||||| ||||    || | |  | | 
Sbjct  93543555 TAAAATATCAAAGTACACCAGATATATATTCTATAGCGTACATAAAATATCAAAGTACCCAAACT 93543619

Query  25248    ATATTATTATGTATTTTATAAAAATGTTTATGATGGTAATAAGATTGAAAAAGAATTTAATTA-T 25185
                |||  ||||| || | || | |||    |||||    ||| | ||  || |   |||  ||||  
Sbjct  93543620 ATA-CATTATATACTGTACATAAA---ATATGA----AATTACATCAAATATATATTATATTAGG 93543676

Query  25184    TTAATG-AATA-GATA------CAATGTTTTATTAAATAATAATAAAATAAATGTTGAATTATAT 25128
                | |||| |||| || |      |||   |  |||| ||| |  || |  |||| |  || ||   
Sbjct  93543677 TAAATGAAATATGAAAGTACATCAAATATAGATTATATACT-GTACATAAAATATGAAAGTACCC 93543740

Query  25127    AAATTATATTTTCCAGACT-TAGAATATGTATTAAATGCTGTTATTGATTCTAATGATGTATTAA 25064
                 || ||||| ||  | ||| || |  |  ||| |||    |||       | ||  || ||||| 
Sbjct  93543741 CAAATATATATTATATACTCTACATGAAATATCAAA----GTT-----CACAAACCATATATTAT 93543796

Query  25063    TAAATATAATTAAACAAAAACATGAAGAATTTTATATAAATTCTA-TAAATAAAAAAAGTATTGT 25000
                  | | |   ||||  |  | |  |   |   ||||||  || || |  | ||||||  |     
Sbjct  93543797 ATACTGTCCATAAAATATCAAAGTACCCAAGGTATATATTTTATACTGTACAAAAAATATCAAAG 93543861

Query  24999    TAATCCAATAATATTTGAAAATAATAGACC--AAATAACATTTTTGAT--AATTTATCTTCTA-- 24941
                ||  | ||  || | |  | ||| || |||  |||||  |   |  ||  ||| ||| || ||  
Sbjct  93543862 TACCCAAAGCATGTAT-TATATACTATACCTAAAATATGAAAGTACATCAAATATATATTTTATT 93543925

Query  24940    ATGAAAAAAAGAAAT-TAATTAAAGAAGCATTTATAAAATACAATAAATCATTAATTA--AACGT 24879
                 || | | || | ||  || || |  || || ||||   |||| |  || || || ||  || ||
Sbjct  93543926 CTGTACATAAAATATCAAAGTACACCAG-ATATATATTCTACAGTGTAT-ATAAAATATCAAAGT 93543988

Query  24878    AAAGACTTTGAAAAATATTTTAAAGAAACCTTTAATTATAAAATTAATAAAAAAATAAATTTTTG 24814
                |   |   |   | | ||| || |     | | || ||| ||||||    ||| ||| ||| |  
Sbjct  93543989 ACCCAAACT---ATACATTATATACTGTACATAAAATATGAAATTACATCAAATATATATTATAT 93544050

Query  24813    GAATGAAATGAAAAATAATTGTCCTATTGGATATAAATTATATTATAGTAATAAGTTATAAATTT 24749
                 |   | || ||| || |  || | ||    |||| |||||||  |    ||||  ||| ||  |
Sbjct  93544051 TAGGTACATAAAATATGAAAGTAC-ATGAAGTATAGATTATATACTGTACATAAAATATCAAAGT 93544114

Query  24748    A----ATTTTTTTATT-GAAAAAATATGTTTATTAGAAACAT--AATATTAATATCATAATGGAC 24691
                |    |  ||| ||||  | |  |||  |  | ||  ||  |  |  |   |||| || ||  ||
Sbjct  93544115 ACCCCAAATTTATATTATATACTATACATGAAATATCAAAGTTCACAAACCATAT-ATTATATAC 93544178

Query  24690    TATATTTACAAATTATCATATTTACC-AGATGCATGTTATA-ATTGTAGATCAAAAATTAGTATA 24628
                | ||   | ||| ||||| | |  || || |  || || || | ||||   |||||| ||  | |
Sbjct  93544179 TGTA--CATAAAATATCAAAGTACCCAAGGTATATATTCTATACTGTA---CAAAAAATATCAAA 93544238

Query  24627    GATTCATATGGTAATTGTAATATCTGTGGTTATAGTGTTACATATGACAATAAATATATATATAG 24563
                | | |  |  | |  |||| ||| |     ||||   | | |||||| | || ||  | ||||| 
Sbjct  93544239 G-TACCCAAAGCA--TGTATTATAT---ACTATA-CCTAAAATATGAAAGTACAT-CAAATATAT 93544295

Query  24562    ATGTTATAGTTGCAATAAAATGAGTTATAGAGAATATAAATCAAATGATATATGCGTTAAATGTG 24498
                || ||||  |    ||||||     |||    ||  || | || || |||||| | |  | ||| 
Sbjct  93544296 ATTTTATTCTGTACATAAAA-----TAT---CAAAGTACACCAGAT-ATATATTC-TACAGTGT- 93544349

Query  24497    GCCTAAAACTTATTAAAAAATGATTAAGTGAAAAATTATA----ATATAGAAAATAAATCATAAT 24437
                 | |||||  |||   ||| |    ||   | | ||||||     || | ||||||    || | 
Sbjct  93544350 ACATAAAA--TAT--CAAAGTACCCAAACTATACATTATATACTGTACATAAAATATGAAATTAC 93544410

Query  24436    GATGAATATATTTGAATTTATACATCATAATAACTAC-AATATAAATTTGGGAATATGGTTTAAT 24373
                    ||||||| | |  ||| |   ||||  || ||| ||  || ||     ||||| | |||  
Sbjct  93544411 ATCAAATATATATTATATTA-AGTACATA--AAATACGAAAGTACAT---CAAATATAGATTATA 93544469

Query  24372    GATTTTTGGTTAAATTTATTGAATAAATC--AGAAATTGTAATTACCTTA-AACACATTACAATT 24311
                 | | |   | |||  |||  ||  |  |  | | ||  ||  |||  || |  | ||  |||  
Sbjct  93544470 TACTGTACATAAAA--TATCAAAGTACCCCAATATATATTATATACTGTACATGAAATATCAAAG 93544532

Query  24310    TTTAC--ATTATGGATTA--AAATGTGATTTAGCTATTAAATCAGGATATATGTATATTGCA-AC 24251
                || ||  | |||  ||||   | |||   | |  ||| |||  |    |  | ||||||  | ||
Sbjct  93544533 TTCACAAACTATATATTATGTACTGTACATAAAATATCAAAGTACCCAAGGTATATATTCTATAC 93544597

Query  24250    T-AATTTAATATAT-AAAGAA--AAAAACATATATAAAATA--GGATATACAA-ATG-ATGTTGT 24194
                |  |   || |||| |||| |   ||| ||| ||| | |||  | | ||| || ||| | ||   
Sbjct  93544598 TGTACAAAAAATATCAAAGTACCCAAAGCATGTATTATATAATGTACATAAAATATGAAAGTACA 93544662

Query  24193    TGGAAAAT-TA-GTAAAAATGAACAGTAACAGATTAAA----ATTTGA-ACA-ATTTTATTATGT 24137
                |  || || ||  | |   || ||| ||| | || |||    |   || | | ||| |||   ||
Sbjct  93544663 TCAAATATATATTTTATTCTGTACA-TAAAATATCAAAGTACACCAGATATATATTCTATAGCGT 93544726

Query  24136    A-AAAATATAT-AAAGTTAATAA--TATATTTTCAATTCAGAATTATATATATAAAAAATTATAT 24076
                | | || |||| |||||  | ||  ||||  ||  || | | |  ||| | |||  |||||| ||
Sbjct  93544727 ACATAAAATATCAAAGTACACAAACTATACATTATATACTGTA-CATA-AAATATGAAATTACAT 93544789

Query  24075    CCATATATACTTAATTATCCATATCTTAATTGTGATTTAAATGT-TATCACTAATGCTATGGAAA 24012
                 || |||||    |||||  ||    ||| ||  || | || ||  ||||   ||    |  | |
Sbjct  93544790 -CAAATATA---TATTAT--ATTAGGTAAATGAAATATGAAAGTACATCAAATATAGATTATATA 93544848

Query  24011    ATATTGATAAAAGTTTATTATCAAATAATTTATATACAGAATATCAAAATTTAAAAGATAATTTT 23947
                 | |  ||||||   ||| |  || ||    | ||||| | ||| | | | || | || ||| | 
Sbjct  93544849 CTGTACATAAAA---TATGA--AAGTACCCCAAATACATATTAT-ATACTCTACATGA-AATATC 93544906

Query  23946    GAAACTATTTTAACCACTA-ATAGAATTAAATTTAAAAAATTAAAATATCATGAAATGAGTGATG 23883
                 |    | || |   |||| |||  ||  | | || |    ||||||||||  || |     | |
Sbjct  93544907 AA----AGTTCACAAACTATATATTATATACTGTACA----TAAAATATCA--AAGTACCCAAGG 93544961

Query  23882    AAAATAGAGAAATGCTTAATAGTGAAGTTATTAAATTAT-CAATGAGTGAATTAGCAAATACTAC 23819
                 | |||     || ||   ||   ||  ||| ||| ||| ||| |  || |||   | |||||  
Sbjct  93544962 TATATA-TTCTATACT--GTACAAAAAATATCAAAGTATCCAAAGCATGTATT---ATATACT-G 93545019

Query  23818    TTGGTGTATTTTAAAAACAAGTGATTTTAAGAATTTA-ATACTTCA--AATTAACACATTA--CC 23759
                |   |  | | | |||  |  | |  |  ||| | || |  || ||  || || || | ||  ||
Sbjct  93545020 TATATAAAATATGAAAGTACATCAAATATAGATTATATACTCTACATTAAATACCAAAGTACCCC 93545084

Query  23758    AGTTGAAGAAATTAGA--GAATATTATTTATTAA--TAGAAAAAATAT-TATTAAAT----TATA 23703
                |  |  | |  ||| |  | | || |  ||| ||  |  | ||| ||| ||||| ||    || |
Sbjct  93545085 AAATATATATTTTATACTGTACATGAAATATCAAAGTTCACAAACTATATATTATATACTGTACA 93545149

Query  23702    TAAAATATTCACTTACTACTATTGATA-AATCAAT--TTCTAAAAAATAATCCAATT---TTAGT 23644
                ||||||||  |  |||  | |   ||| | || ||  | |  |||||  ||| || |     |  
Sbjct  93545150 TAAAATATCAATGTAC-CCAAGGTATATATTCTATACTGCACAAAAAATATCAAAGTACCCAAAG 93545213

Query  23643    CATATATTGGAT--TATCAATAATATTTTTTAGCTCTTGTA----ATGTTTGATTAT-----CAA 23590
                ||| ||||  ||  | |  |||| || |   ||  | |  |    || ||| ||| |      ||
Sbjct  93545214 CATGTATTATATACTGTATATAAAATATGAAAGTACATCAAATATATATTTTATTCTGTACATAA 93545278

Query  23589    GATTTTCATGTTCTTTTAATATTTTTTGTTTTATAATAT-CTTCCAGTTTAACATT--GCGTTTT 23528
                 || |  | || |     |||   | | || |||| | | | |  | | | | | |   |    |
Sbjct  93545279 AATATCAAAGTACACCAGATA---TATATTCTATAGTGTACATAAAATATCAAAGTACCCAAACT 93545340

Query  23527    AATGAATATAATGTGTTTATGTTATTTAATATTAAAATATAT-TTTCTCATATGA-GTAAATAAT 23465
                |   | ||||   |||  ||   || | | |||| |  | || | | | |||| | ||| |||| 
Sbjct  93545341 ATACATTATATACTGTACATAAAATATGAAATTACATCAAATATATATTATATTAGGTACATAA- 93545404

Query  23464    AATTTAAATTGATATTTTGAAAAATTTTCATTTTTTA--TAAAATAATATTCTAAACTTTTATAA 23402
                |||   ||   | ||      |||| |  ||| | ||    | |||| ||   ||| |     ||
Sbjct  93545405 AATACGAAAGTACAT-----CAAATATAGATTATATACTGTACATAAAATATGAAAGTACCCCAA 93545464

Query  23401    TTTATAGGATATTCTAATAATTTAATTATAGTAGTTATATGTTTATAATCAATATATTCACATTT 23337
                | ||||  |||| ||  ||  | || ||       |  | ||| | || | ||||||| |  |  
Sbjct  93545465 TATATATTATATACT-CTACATGAAATA-------TCAAAGTTCACAAACTATATATT-ATGTAC 93545520

Query  23336    TATATTTGATGTATCAATACAATCATTGAATAAATATAATTCTTT---TATATTATGTATTTTGT 23275
                | ||  | |  ||||||   |  ||  | ||| ||   || || |    | | |||  |  |   
Sbjct  93545521 TGTACATAAAATATCAAACTACCCAAGGTATATATTCTATACTGTACAAAAAATATCAAAGTACC 93545585

Query  23274    AAATATAT-TTTTGCATAAAATTGAATAATTCTTTAAATTGATGTTTTGAAAAATTTTCATTTTT 23211
                 ||   || | ||  ||||  |  |  || | |  || |  ||    | | | |||||  | | |
Sbjct  93545586 CAAAGCATGTATTATATAATGTACATAAAATATGAAAGTACATCAAAT-ATATATTTTATTCTGT 93545649

Query  23210    A-ATAAAATATTTTTCCAATC---TTTTATAATTTATAGGTGTTTTTAATAAATTAAACATATTT 23150
                | |||||||||      |  |    | |||| | |||| ||||   ||| | || |||       
Sbjct  93545650 ACATAAAATATCAAAGAACACCAGATATATATTCTATA-GTGTACATAAAATATCAAA------- 93545706

Query  23149    GTAATATGACTA-ACATTATA-ATTTTCCAT----TATTATATTAATATGAATATTTTTTCAATT 23091
                |||     |||| |||||||| | | | |||    ||| | ||||     ||||| | ||  || 
Sbjct  93545707 GTACCCAAACTATACATTATATACTGTACATAAAATATGAAATTACAGCAAATATATATT--ATA 93545769

Query  23090    TTATATTTATTAAATAATGTATGATGATTTTGTGGAGTTGATGTATAATGAGAAATTTAGTCTAT 23026
                |||  |  || |||| ||| | |   ||    |  || |  | |||| ||  |||| ||   |||
Sbjct  93545770 TTAGGTACATAAAAT-ATGAAAGTACATCAAATATAGAT--TATATACTG-TAAATATA--ATAT 93545828

Query  23025    TAA-CTAATAAAATGGTAAATGATATAAT-TACTGATTATATATTTAATAACATGAATGCAAATT 22963
                 ||  ||    ||   || ||  |||| | |||  || | ||||  ||   ||  ||  || || 
Sbjct  93545829 CAATGTACCCCAAATATATATTTTATACTCTAC--ATGAAATATCAAAGTTCA-CAAACCATATA 93545890

Query  22962    TTAGATTACTTTATAATTTATAT-AATGTA-TTAAAAAATATATTTTATAAAGATAAATTGATAG 22900
                ||| | |||| || |    |||| || |||   ||   ||||||| ||||  |   ||   ||| 
Sbjct  93545891 TTATA-TACTGTACATAAAATATCAAAGTACCCAAGGTATATATTCTATACTGTACAAAAAATA- 93545953

Query  22899    TTAAAGGTGGTATTGCATCACAATTAATTACACAAATTGATAATTATAATATAAGAGGAGAT--- 22838
                | ||||     |  ||||    ||||  |||        |||  || ||||| | || | ||   
Sbjct  93545954 TCAAAGTACCCAAAGCAT--GTATTATATAC-------TATACCTAAAATATGAAAGTACATCAA 93546009

Query  22837    TTAGATATTTCAATAAATATTGAACCTA-ATAAGTTCAATAAAATAATATT----AGATAATATA 22778
                 || |||||| | |   ||   ||  ||   |||| ||  | |   |||||    ||   | |||
Sbjct  93546010 ATATATATTTTATTCTGTACATAAAATATCAAAGTACACCAGATATATATTCTACAGTGTACATA 93546074

Query  22777    AAAAATAAAAATAAAAAAAC-ATATAAAATA-ACTG---AT-ATATTTGAA--TATATTAATGAT 22721
                ||| || ||| ||   |||| ||| |  ||| ||||   || | || ||||  || || ||  ||
Sbjct  93546075 AAATATCAAAGTACCCAAACTATACATTATATACTGTACATAAAATATGAAATTACATCAAATAT 93546139

Query  22720    GAA--AAATTAATTAATGATATTTCACAAATAATGGAAAATTATAAAATAGAAT-TTGAACAAAT 22659
                  |  | ||||  ||   | | | |  || ||    |||  || |  ||| | | |  |  ||||
Sbjct  93546140 ATATTATATTAGGTACATAAAATACGAAAGTACATCAAATATAGATTATATACTGTACATAAAAT 93546204

Query  22658    ATCTGA------TAATATTGATTTTAATAATATGGTTCCAATATCATCTAAATATAATAATAATA 22600
                |||  |       |||||  ||| | ||| | |   |  |||||||   || |  |  ||  |||
Sbjct  93546205 ATCAAAGTACCCCAATATATATTAT-ATACTGTACATGAAATATCA---AAGTTCACAAACTATA 93546265

Query  22599    TATATATTGCTGGTGCATATAAT---AAAGTTTATAATGTAATATCTAATATAAAATATGGAAAA 22538
                ||| |||     || |||| |||   |||||    || || |||| |  ||||   ||   ||||
Sbjct  93546266 TAT-TATGTACTGTACATAAAATATCAAAGTACCCAAGGT-ATATATTCTATACTGTACAAAAAA 93546328

Query  22537    TTTAATAATAATTTAAAATTTAATGTAAACATTGTCGATAATAAATTTATATTAATTAGATTTTA 22473
                | | | | ||    ||   |  || || | | |||  |||| | ||  |  |  || | ||    
Sbjct  93546329 TATCAAAGTACCCAAAGCATGTAT-TATATAATGTACATAAAATATGAAAGTACATCAAAT---- 93546388

Query  22472    TTATACAATAAAATTTGCATGCAATTTAAAGAAACATTATGATACGTTTGTTATAGAAAAAGATA 22408
                 ||||   ||   | | |||  ||| | ||   |||  | ||||  | |  |||||   |    |
Sbjct  93546389 ATATATTTTATTCTGTACATAAAATATCAAAGTACACCA-GATATATATTCTATAGCGTACATAA 93546452

Query  22407    AATATAAATGTA---AATTTTTATTTTTAGATA-TATCAATCACTCCTTTAAAAACTAATAATAT 22347
                ||||| || |||   ||  | ||   ||| ||| | |  || |    |  ||  ||    |||||
Sbjct  93546453 AATATCAAAGTACACAAACTATA-CATTATATACTGTACATAAAATATGAAATTACATCAAATAT 93546516

Query  22346    AAATAATATTGAAATAAATACTTTTTTATTAGATAATAAATATAATGTAATTAATG---ATCAAA 22285
                | || ||||| |  || |||   |   |    | |  |||||||   ||  || ||   || |||
Sbjct  93546517 ATATTATATT-AGGTACATAAAATACGAAAGTACATCAAATATAGATTATATACTGTACATAAAA 93546580

Query  22284    TACAAACTTTATTTCATAGTTTTCTATTA-AAACATAAAATTAAAAAAC-GAGTAAATAGATTTA 22222
                ||  ||    | | |     | | ||||| | ||   | || ||| | |  |||  | | |  ||
Sbjct  93546581 TATGAA----ACTACCCCAATATATATTATATACTCTACATGAAATATCAAAGTTCACA-AACTA 93546640

Query  22221    TAATATTATTTAATAAATATAAAA-ATGAATTAACACA------AAATTCTAATCAAAATAGAAG 22164
                | ||||||| || |  | |||||| || ||   || ||      | ||||||  |   | | || 
Sbjct  93546641 T-ATATTATGTACTGTACATAAAATATCAAACTACCCAAGGTATATATTCTATACTGTACAAAAA 93546704

Query  22163    ATATATAGATAATAAAATATTATATTCAAGAATAAAATATATATTTAATGATGAAAATATATTGT 22099
                ||||  |  ||   |||   | ||||     ||| ||| || ||  ||| |||||| || ||   
Sbjct  93546705 ATATCAAAGTACCCAAAGCATGTATT-----ATATAATGTACATAAAAT-ATGAAAGTACATCAA 93546763

Query  22098    ATAATTATTATTTTTTTAAAGATTTAATATCAAATGATA-AATTAATATATTTAA-----TAAAT 22040
                |||  |||| || || |  | ||  |||||||||  | |  |   |||||||  |     || ||
Sbjct  93546764 ATATATATT-TTATTCTGTACATAAAATATCAAAGAACACCAGATATATATTCTATAGTGTACAT 93546827

Query  22039    AATATTTCTGTATTTGAGCTAAAAGATGTTAATATTATA-AATGTTAAACCTAAAAAAT-ATATT 21977
                || || ||   |    | | |||  ||    | |||||| | |||   || ||||| || | |||
Sbjct  93546828 AAAATATC---AAAGTACCCAAACTAT----ACATTATATACTGT---ACATAAAATATGAAATT 93546882

Query  21976    AGAAAACAATTAAGAAAAGCTATTAAAATAATAGATGCTATAATTAATTCAAATTTACAGGCTGG 21912
                | |  | |  ||    |   ||   | |||| | |||    || ||  |||||| || |   |  
Sbjct  93546883 ACATCAAATATATATTATATTAGGTACATAAAATATG---AAAGTACATCAAATATAGATTAT-- 93546942

Query  21911    TAATAATG-ATAAAGAATATGAATATGATGAAAATATTTTACATTTAATA-GCTA-ATGA---AT 21853
                  ||| || | | | ||||| ||| |     |||||   || |||| |||  ||| ||||   ||
Sbjct  93546943 --ATACTGTAAATATAATATCAATGTACCCCAAATA---TATATTTTATACTCTACATGAAATAT 93547002

Query  21852    TTAACTTATCAAATAATGAATGTGAGAATATTAAATATAATAAAGATTTATACAAATCATATGTT 21788
                  || ||  ||||  ||  ||   | | |  || ||| ||||   |  ||  |||   |||| ||
Sbjct  93547003 CAAAGTTCACAAACCATATATTATATACT-GTACATAAAATATCAAAGTACCCAAGGTATATATT 93547066

Query  21787    AAATTATAT---CATAATATCTA--TATATAAAGTAT-TTTTGAATTTTTAATGTAAAATATTGT 21729
                  ||  | |    | |||||| |  ||   |||| || | ||  ||  |  |  ||||||||   
Sbjct  93547067 CTATACTGTACAAAAAATATCAAAGTACCCAAAGCATGTATTATATACTATACCTAAAATATGAA 93547131

Query  21728    A-TATATTAAAAATGTTTTATGTAAAATATGAAGAT-ATAGAAAAATTTAAACCTGAAGAAGTAA 21666
                | || || ||| || | || |    | | || | || | | |  ||  || ||| ||     || 
Sbjct  93547132 AGTACATCAAATATATATTTT----ATTCTGTACATAAAATATCAAAGTACACCAGA-----TAT 93547187

Query  21665    AAAGTTTAGATTGTAGTCATAGAAAAATTAAAGATTTTAAGTTTTTGGATAAAT-TTGTAAATTT 21602
                | | | || | ||||  |||| ||| || ||||     ||  | |    || ||  |||| ||  
Sbjct  93547188 ATATTCTACAGTGTA--CATA-AAATATCAAAGTACCCAAACTATACATTATATACTGTACAT-- 93547247

Query  21601    AGAAATACTAGA-TATTTCAAATAACAATGAT-TCAAATATATCTGAATATATACCAAAATCAAT 21539
                  |||||  | | ||  |||||||   || || | |  || ||   ||||   |   | ||||| 
Sbjct  93547248 -AAAATATGAAATTACATCAAATATATATTATATTAGGTACAT-AAAATACGAAAGTACATCAAA 93547310

Query  21538    AAAAGAAT-TATATTGTAAAGAATGTAATATTTCAGATTTTAAATTTTTAGAACATTTATTTAAT 21475
                 | ||| | |||| |||| | ||   |||||   ||      ||| | ||      |||| || |
Sbjct  93547311 TATAGATTATATACTGTACATAA---AATATCAAAGTACCCCAATATATA------TTATATACT 93547366

Query  21474    CTA---GAAATATTAGATATATCTAAAAATATTAATTCTAATATTTAT-GAATGT-AATTTACCA 21415
                 ||   ||||||| | |  |  | ||  ||||    | || | |  ||  ||| | ||  |||| 
Sbjct  93547367 GTACATGAAATATCAAAGTTCACAAACTATATATTATGTACTGTACATAAAATATCAAAGTACCC 93547431

Query  21414    AAATCATTAAAACAATTATATTGTATACAATGTAACATTTCAGACTTTAAAT-TCTTAGA-AATG 21352
                ||   ||  |  |   |||| |||| | ||  || ||    |  |     || | ||| | ||||
Sbjct  93547432 AAGGTATATATTC---TATACTGTACAAAAAATATCAAAGTACCCAAAGCATGTATTATATAATG 93547493

Query  21351    T-TGTCTAATCTAGAA--ATATTAGATATA--------TCTG-----AAAATATTAA--TTC--- 21308
                |   |  ||| |  ||  | || | |||||        ||||     ||||||| ||  | |   
Sbjct  93547494 TACATAAAATATGAAAGTACATCAAATATATATTTTATTCTGTACATAAAATATCAAAGTACACC 93547558

Query  21307    --TAATATTTGTGATTGCGAATTGCCACAATC--ATTAAAGAAATTATATTGTAAAGAATGTAAT 21247
                    |||| |   || ||| |     |  |||  | || | ||| ||||   || | | ||   |
Sbjct  93547559 AGATATATATTCTATAGCGTACATAAAATATCAAAGTACACAAACTATACATTATATACTG---T 93547620

Query  21246    ATATCAAATATTAAATTTATAGAAAACTTAT-TCAATTTAGAATTATTAAATATATTTCTTAATA 21183
                | || |||||| ||| ||| |  |||  ||| | |  ||||    || |||||      |  || 
Sbjct  93547621 ACATAAAATATGAAA-TTACATCAAATATATATTATATTAGGTACATAAAATACGAAAGTACATC 93547684

Query  21182    ATATAACAGATTTATCTAATAT---TAAATTATCAGA-TAAACTAATAGATTTTA-ATTGTTCAT 21123
                | || | ||| |||| || | |   |||| ||||| | ||  | |||| || ||| ||  |  | 
Sbjct  93547685 AAAT-ATAGA-TTATATACTGTACATAAAATATCAAAGTACCCCAATATATATTATATACTGTAC 93547747

Query  21122    GTAATATTATTAAAGACTTTAAATTTTTAGAAAAATTAAATAATTTAATTAAATTAGATATAGGA 21058
                 | | | ||| ||||     ||| |     | | ||||  || | ||  |||| ||   | || |
Sbjct  93547748 ATGA-AATATCAAAGTTCACAAACT-----ATATATTATGTACTGTACATAAAATA-TCAAAGTA 93547805

Query  21057    CATAATGACATAAATTCAAACATTGATAAATGTAATCTACCTGTATCTATAG-TTGTATTAGAT- 20995
                |  || |  ||| |||| |   |  | |||   ||| |    ||| | | ||  ||||||| || 
Sbjct  93547806 CCCAA-GGTATATATTCTATACTGTACAAA--AAATATCAAAGTACCCAAAGCATGTATTATATA 93547867

Query  20994    -TGCATATGTAATA--ATATTACA--AATTTTAAATTTT-TAGAAAATTTAATTAATTTAAAAGA 20936
                 || | ||  ||||  | | ||||  || | || ||||| |     |  |||  ||| | |||||
Sbjct  93547868 ATGTACATAAAATATGAAAGTACATCAAATATATATTTTATTCTGTACATAA--AATATCAAAGA 93547930

Query  20935    --ATTAGATGTATCATTTAATTTTATTTATGTTAATAATGATTATGATATTAGTAATTTTACTAA 20873
                  |  |||| |||      ||| || |  |||  ||||  | ||| |    ||||     |||| 
Sbjct  93547931 ACACCAGATATAT------ATTCTA-TAGTGTACATAA--AATATCA---AAGTACCCAAACTAT 93547983

Query  20872    ATGTAATTTACCATTATCATTGACTAAAATAAGATGTGTATATTTTA-ATATAGAAGATTATTCA 20809
                |  | || |||  |   ||     ||||||| ||  | || ||  || |||||  || |   | |
Sbjct  93547984 ACATTATATAC--TGTACA-----TAAAATATGAAAT-TACATCATATATATATTAGGTACATAA 93548040

Query  20808    TTTTTAACAAGATTAGTTAATTTAGAAGTATTTATAACTGATCCTCATTATAAAGAAATA-TGTA 20745
                  | | | |||   |   ||| ||    |||||    ||| | |  |  |||   || ||    |
Sbjct  93548041 AATATGA-AAGTACATCAAATATA----TATTTTATTCTG-TACATAAAATATCAAAGTACACCA 93548099

Query  20744    AATATGTACCACCATCAGTTTCAATTATATA--TAGTTTAATTAAATAAATATTTTTGAATTTTT 20682
                 |||| ||   | || ||| |  || | |||   |  |  |  || || | ||| |  | | |  
Sbjct  93548100 GATATATA-TTCTAT-AGTGTACATAAAATAACAAAGTACACAAACTATAAATTATATAGTGTAC 93548162

Query  20681    ATATTATTACTGTAAATATATTTAAAAAAAATGATTAATATATATTGTTATAAGAATATAATACA 20617
                |||  ||   || || || ||  || | | || |   | ||| | | | | ||| | || | | |
Sbjct  93548163 ATAAAAT--ATGAAATTACATCAAATATATATTAGGTACATAAAATATGA-AAGTACATCAAATA 93548224

Query  20616    ATATTTAGATATTAATGATAT-ACATAAAT-TTTGTGAAATAAGTACAGTATA-TAGAGATTATA 20555
                    ||| ||| |    |||| | || ||| |    ||||||  ||   |||| |  | || | |
Sbjct  93548225 TAGATTATATACTGTACATATAATATCAATGTACCCGAAATATATATTTTATACTCTACATGA-A 93548288

Query  20554    ATATTGAATTACAAATTCCA-ATAAATTATGAT-AATATAAAATATTATGATGATGAAAGTATAA 20492
                ||||  || | || |  ||| |||   |||  |  | ||||||||| |  ||    || ||||| 
Sbjct  93548289 ATATCAAAGTTCACAAACCATATATTGTATACTGCACATAAAATATCAAAATACCCAAGGTATA- 93548352

Query  20491    TAAATTTAGATTGTAGTAAAAA---AAAAGATATAATATTAGATTTTAAAT-TTTTAGAGAAATT 20431
                  | | || | ||||  |||||    ||||     | |  || | ||| ||  | || | ||| |
Sbjct  93548353 -TATTCTATACTGTACAAAAAATATCAAAGTACCCAAAGCAGGTATTATATACTGTACATAAAAT 93548416

Query  20430    AATTAATCTACAAATATTAAATTTATGTTTCAAT-GACCCATTATATAT-AGATAATATTAAATT 20368
                 || ||  |||    || |||| ||| ||| | |     ||| | |||| | |  | |  | | |
Sbjct  93548417 -ATGAAAGTAC----ATCAAATATATATTTTATTCTGTACATAAAATATCAAAGTACACCAGA-T 93548475

Query  20367    ATCAACAACATTAACTAGTTTAAATAT--AAGTAAATGTAATAAATCTGATTTGGGATTTTTAAG 20305
                ||  |    ||    ||  | ||||||  ||||| |   | || |  | || |      | ||  
Sbjct  93548476 ATATATTCTATAGCGTACATAAAATATCAAAGTACACAAACTATACATTATAT----ACTGTACA 93548536

Query  20304    TAAATTAATAAATTTAAAATC-ATTAGATA-TGTCTTA--TAATAAAAAACCAAAAATACAT-AA 20245
                |||| ||  |||||  | ||| | || ||| | | |||  ||   ||||    ||| ||||| ||
Sbjct  93548537 TAAAATATGAAATT--ACATCAAATATATATTATATTAGGTACATAAAATATGAAAGTACATCAA 93548599

Query  20244    TGATGAATTACCAAC-ATCATTAACTACTTTAAATGTAAGCAATTGTTGTATTAGAAAATTTAAA 20181
                  ||  ||||   ||  | | ||  || | | ||||||  | |    | ||||  | | | || |
Sbjct  93548600 ATATAGATTATATACTGTAAATA--TAATATCAATGTACCCCAAATATATATTTTATACTCTACA 93548662

Query  20180    T-TTTTAGAAAAATT------ACATAATTTAGAAAGTTTAAATATATCATACAATGTA-CGATCA 20124
                |    ||  ||| ||       ||||  ||| | | | || ||| |  || ||| ||| | |   
Sbjct  93548663 TGAAATATCAAAGTTCACAAACCATATATTATATACTGTACATAAAATAT-CAAAGTACCCAAGG 93548726

Query  20123    AATAT-TTCTA-AATGTA-AACTTACACCAAGGTTAAAAAATTTTATTTGTAAATCATGTA-ATA 20063
                 |||| ||||| | |||| ||   | | ||| ||    |||   | | | || ||  |||| |||
Sbjct  93548727 TATATATTCTATACTGTACAAAAAATATCAAAGTACCCAAAGCATGTAT-TATATACTGTACATA 93548790

Query  20062    TAAT-GGATTTTAGGT-TTTTAGAGAATTTA--CATAACTTAGAAATATTAAA-TATATCTGGTA 20003
                 |||  ||   ||  |    || | | ||||  |   || || |||||| ||| || | | | ||
Sbjct  93548791 AAATATGAAAGTACATCAAATATATATTTTATTCTGTACATA-AAATATCAAAGTACACCAGATA 93548854

Query  20002    ATTATGATCCTAATATTTATAATTATATTTCATCAACAAAATTAATAAATTTTAATTGTTTGTCT 19938
                  |||  |  ||   |  ||||  ||||   |  | | ||| | ||| ||| ||        |  
Sbjct  93548855 TATATTCT-ATAGCGTACATAA-AATATCAAAGTACCCAAACT-ATACATTATA--------TAC 93548908

Query  19937    TGTGGCATTTTAAACTTTAAATTTTTAGAAAAAT-TATCATTATTAGAATCATTAAAAATAGGAG 19874
                |||   |  | |||  | |||||     ||| || ||| | ||||||    || ||| ||   ||
Sbjct  93548909 TGT---ACATAAAATATGAAATTACATCAAATATATATTA-TATTAGGTAAATGAAATATGAAAG 93548969

Query  19873    -ACATTTCAAAT-TCAAATATTTA-TGAATGTAATTTATCAAATACTATTAAATATTTATATTAT 19812
                 |||  |||||| |  | ||| || || |  |||  ||| |||       |||||| |||  |||
Sbjct  93548970 TACA--TCAAATATAGATTATATACTGTACATAAAATATGAAAGTACCCCAAATATATATTATAT 93549032

Query  19811    AGTTGTTACTATATAAATGACTTTAAAAATTTAAGTAAATTAATTAATTT---AAAAATATTAAA 19750
                | |    |  | |||    | || | |||      || ||||  || | |    ||||||| |||
Sbjct  93549033 ACTCTACATGAAATATCAAAGTTCACAAA---CCATATATTATATACTGTCCATAAAATATCAAA 93549094

Query  19749    -TATATCAG--TTAGATCTTCTAATG-ATTTAATTTA-CGAATTACCTACATC----ATTGAATT 19694
                 ||    ||   || || || || || |   ||  || | || |||| | | |    |||  || 
Sbjct  93549095 GTACCCAAGGTATATATTTTATACTGTACAAAAAATATCAAAGTACCCAAAGCATGTATTATATA 93549159

Query  19693    CAATATC-----AATGCATGTATATGAAAATTTTAATTTTA----ATAATTCCAATTTTAA---A 19641
                | ||| |      ||| | ||| ||| |||| |  ||||||     ||  |  ||| | ||   |
Sbjct  93549160 CTATACCTAAAATATGAAAGTACATG-AAATATATATTTTATTCTGTACATAAAATATCAAAGTA 93549223

Query  19640    AATCTTATTAATCTTCAAACATTAGATATTAGATTTTCAAAAAATATAAATATACAAATATATGA 19576
                 | |  ||  || |||  ||| |  |||| | || |  ||  |    || ||||| | |||||  
Sbjct  93549224 CACCAGATATATATTC-TACAGTGTATATAAAATATCAAAGTACCCAAACTATAC-ATTATATAC 93549286

Query  19575    TTTAC-CAATTTCTATAGTTAAATTAGATTGTTCACACTCTAGTATTTTAGATTTTGCATTTTTA 19512
                | |||  ||  | |  | ||| || | ||   |   |   |||     || | | || |  |  |
Sbjct  93549287 TGTACATAAAATATGAAATTACATCAAATATATATTATATTAGGTACATAAAATATGAAAGTACA 93549351

Query  19511    GAGAATTTAGTTAATTTAAAAAAATTAAATATATC-ACGTAATAGAAATGCA-AATAT-TTCTAA 19450
                   | | ||| | || ||    |  |||| ||||| | |||    ||||  | | ||| | ||| 
Sbjct  93549352 TGAAGTATAGATTATATACTGTACATAAA-ATATCAAAGTACCCCAAATTTATATTATATACTAT 93549415

Query  19449    TTAT-ATATTACCAATATCATTAA--TTGAATTAGATTGCACTAGCTGTAATATAAAAGATTTTA 19388
                  || | ||  | ||  |||  ||   |  |||| | | |  ||  |  ||||| |||| |    
Sbjct  93549416 ACATGAAATATCAAAGTTCACAAACCATATATTATA-TACTGTACATAAAATATCAAAG-TACCC 93549478

Query  19387    AATTTTTAGAATCTCTAGAATCATTAAAAAAATTATATATTTCTTATAATGAAAATTCAAATATA 19323
                ||  | || | ||| ||   | |  ||||| || | |     |  |  ||| |   |  | ||||
Sbjct  93549479 AAGGTATATATTCTATACTGT-ACAAAAAATATCAAAGTACCCAAAGCATGTATTATATACTATA 93549542

Query  19322    TCTGAATGTATAT-TACCAAAATCATTAATA-CGTTTAGAGTGTAAAAATTGTAATATAAAAGAT 19260
                 || ||   ||||  |   | ||||   |||   ||||   |||| | |   ||  | | || | 
Sbjct  93549543 CCTAAA---ATATGAAAGTACATCAAATATATATTTTATTCTGTACATAAAATATCAAAGAACAC 93549604

Query  19259    TTTAAATTTGTTGAACCAT-TACAATCATTAAAAGATTTATATATTTCTTATAATAAAGATTCAA 19196
                   | || | ||  ||  | ||||     ||||| ||    | | | |  | | || | ||| | 
Sbjct  93549605 CAGATATATATTCTACAGTGTACA-----TAAAATAT---CAAAGTACCCAAACTATACATT-AT 93549660

Query  19195    ATATT-----TCTAATTGTATATTAC-CAAAATCATTAATACGTTTAGAGTGTAAAAATTGTA-- 19139
                ||| |     |  |||   | |||||   ||||   || ||  || ||    |||||   | |  
Sbjct  93549661 ATACTGTACATAAAATATGAAATTACATCAAATATATATTATATTAAGTACATAAAATACGAAAG 93549725

Query  19138    -ATATAAAAGATTTTAAATTTGTTGAACCATTATCTATATTAAAATATTTATATATGAATAATAA 19075
                 | || ||| ||     || |  || | ||| |   |||| ||| ||     ||||  || || |
Sbjct  93549726 TACATCAAATATAGATTATATACTGTA-CATAA--AATATCAAAGTACCCCAATAT--AT-ATTA 93549784

Query  19074    TAAATCATCATTTATTTATAAATGTAATTTACCTATATCTT---TAATTGAATTGGAATGTATAC 19013
                || |   |   | |  ||| || ||     | |||||| ||   || |  |  |  ||| |  | 
Sbjct  93549785 TATACTGTACATGAAATATCAAAGTTCACAAACTATATATTATGTACTGTACATAAAATATCAAA 93549849

Query  19012    TTTGCGGTGTCAGAAAAGATAGTCTTAAATTTAC-AGATAGATTGATTAATTTAAA----ATATT 18953
                 |  |     ||    | ||| |||  | | ||| | | | ||  |   |   |||     ||||
Sbjct  93549850 GTACC-----CAAGGTATATATTCTATACTGTACAAAAAATATCAAAGTACCCAAAGCATGTATT 93549909

Query  18952    TTA-AATATA-AAAAAAAAT--AAGGTTTTAAAAACTTAATTTTTTTAT---CATAAAATAATTT 18895
                 || ||| || | |||| ||  |||    | |||  |  ||||| || |   |||||||||  | 
Sbjct  93549910 ATATAATGTACATAAAATATGAAAGTACATCAAATATATATTTTATTCTGTACATAAAATA--TC 93549972

Query  18894    GAGATATA-TATAT-TATAATATATTTTG-GTTTATAATCTGAAAATATGCATAATATATTGATA 18833
                 |  || |  | || |||| | |||   |    || ||| | ||| ||  || | ||||    ||
Sbjct  93549973 AAAGTACACCAGATATATATTCTATAGCGTACATAAAATATCAAAGTACACAAACTATA-CATTA 93550036

Query  18832    AATATTTCACTTACTTCAGCTAATTATGTTTATTATTATCATCAAAATATTTTAATAATTTATCA 18768
                 ||| |  || ||    |   |||||  |  | || ||| || | | ||  | ||| |  ||| |
Sbjct  93550037 TATACTGTACATAAAATATGAAATTACATCAAATA-TAT-ATTATATTAGGTAAATGAAATATGA 93550099

Query  18767    TTTTTTTTTATATTTA-TCAATATCATTAATATTAAATATATTGAAAGAATAGCAAATA-ATAAT 18705
                   |   | | || ||    ||||  |  | || |||||   |||||| |   |||||| ||| |
Sbjct  93550100 AAGTACATCAAATATAGATTATATACTGTACATAAAATA---TGAAAGTACCCCAAATACATATT 93550161

Query  18704    TGATATTAAAAAATGGTTAATTTAAATTGTTATAAACT---TATTTTAAAATAT---TTAAATAA 18646
                  ||| |   | |||   ||| | ||   | | |||||   |||| || | | |   | ||||| 
Sbjct  93550162 ATATACT-CTACATG--AAATATCAAAGTTCACAAACTATATATTATATACTGTACATAAAATAT 93550223

Query  18645    CGATTTAGATAAAATACATGAATTAT-CAGAACAATGTGAAACATTTAGAGAATTTAATGAATTG 18582
                | |  ||   ||  || ||    ||| | | ||||    |||   | | || ||  || | | ||
Sbjct  93550224 CAAAGTACCCAAGGTATATATTCTATACTGTACAA----AAAATATCAAAGTATCCAAAGCA-TG 93550283

Query  18581    TTAAATATACCATTATATGATAAACATTTAAAATATTATAATCCAGAAGATGTAACAAGAT-TAC 18518
                |   ||||||   | ||| |||||   | ||| ||     ||| |  | || |   |   | |||
Sbjct  93550284 TATTATATAC---TGTAT-ATAAAATATGAAAGTA----CATCAAATATATATTTTATTCTGTAC 93550340

Query  18517    ATATTAAAAATAATAATATTAAAGATTTTAAATTTTTAG----AACAATATACTAATCTAGAAAT 18457
                |||  ||| || | | ||    |||| |  | | | |||     | || |||  ||  || | | 
Sbjct  93550341 ATA--AAATATCAAAGTACACCAGATATATATTCTATAGCGTACATAAAATATCAAAGTACACAA 93550403

Query  18456    ATTAGA---TATAT-CTG-GCATTAAAGATTCAAATATTTCTGAT-TGTAATTTACCATCATCA- 18399
                | || |   ||||| |||  ||| ||| ||  || ||  ||  || | || | ||  |    || 
Sbjct  93550404 ACTATACATTATATACTGTACATAAAATATGAAATTACATCAAATATATATTATATTAGGTACAT 93550468

Query  18398    ATAATACGTTTAAAATGTAGCTCTTGTGGTATTACAGATTTTAAATTTTTAGAAAAATTACCTAA 18334
                | ||||   | ||| |  | |   | | | | || | | | ||||| |      ||  ||||  |
Sbjct  93550469 AAAATA---TGAAAGTACATCAAATATAG-ACTATATACTGTAAATATAATATCAATGTACCCCA 93550529

Query  18333    TTTACAAATATTAGA---TATATCTAATAATAAAGATTCAAATATATCAGAATGTA-AATTACCA 18273
                  || | || ||| |   || ||  ||||  |||| |||| | |    | | | || | |   ||
Sbjct  93550530 AATATATATTTTATACTCTACATGAAATATCAAAG-TTCACAAACCATATATTATATACTGTACA 93550593

Query  18272    GTATCTTTAAAAGGATTAGAATGTAGATGTTGT-TATATTACTAATTTTAATTTTTTAGAACCAT 18209
                  |  | | |||| |    || ||| || || | ||   ||| ||    ||| |   || |||  
Sbjct  93550594 TAAAATATCAAAGTA-CCCAAGGTATATATTCTATACTGTACAAA---AAATATCAAAGTACC-- 93550652

Query  18208    TAATTAATTTACAAATATTAGATATATCTCATAATAAAG--ATTCAAATATA----TCATTCTGT 18150
                 ||   || ||   ||||    || ||   |||  ||||    |||||||||    | |||||||
Sbjct  93550653 CAAAGCATGTA-TTATATACTGTACATAAAATATGAAAGTACATCAAATATATATTTTATTCTGT 93550716

Query  18149    AAATTACCAGTATCATTAAGATATTTAGTTTTATA-TATATGCAATATTACTAATTTTAAATTTT 18086
                | || |  | |||||  |||      || | |||| | |||    ||     ||| | ||| |  
Sbjct  93550717 ACATAA--AATATCA--AAGTACACCAGATATATATTCTATAGTGTACATAAAATATCAAAGTAC 93550777

Query  18085    TAGAACCATTAATTAATTTAGAAAAATTAAATGTATCATATAATTATAAAAATAATTTATCAG-- 18023
                   ||| ||  ||||  |     | || |||| |   ||   || | | | ||| | ||| ||  
Sbjct  93550778 CCAAACTATACATTATATACTGTACATAAAATATGAAATTACATCAAATATATATTATATTAGGT 93550842

Query  18022    -AATGTAAATTACCAGTATCATTAATA-AAATTAAATTGTGAATTTTGTGGTATTACTG-ATTTT 17961
                  ||| || ||   ||||     |||| | |||| ||  || |   |    ||| |  | |    
Sbjct  93550843 ACATGAAATTTGAAAGTACATCAAATATAGATTATATACTGTA-CATAAAATATGAAAGTACCCC 93550906

Query  17960    AAATTTTTAGAAGATTTAGTTAACTTAGAAATATTAAATATATCTTATAATAATGATTTAAAATT 17896
                |||  | || |  || || |  || | ||||||| |||  |  |  |  ||    || | | || 
Sbjct  93550907 AAA--TATATATTATATACTCTACAT-GAAATATCAAAGTTCACAAACTAT----ATATTATATA 93550964

Query  17895    ATCTACATATTATTTAACAG-ATAAATTAATTGAATTTTATTGTGAATCATGTGATATTAAAGAT 17832
                 | ||||||  || | | || |   |     |  ||| |||  || | ||    |||| |||| |
Sbjct  93550965 CTGTACATAAAATATCAAAGTACCCAAGGTATATATTCTATACTGTA-CAAAAAATATCAAAG-T 93551027

Query  17831    TTTACATTTTTAGAATATTTAATTAATCTAAAAAAATTAAATATATCTAAAAATGCAGATTCAAA 17767
                 |   |    |  | ||| || |  || ||||| |   || || |||   ||||  | |||    
Sbjct  93551028 ATCCAAAGCATGTATTATATACTGTATATAAAATATGAAAGTACATC---AAATATATATT---T 93551086

Query  17766    TATATCAGAATGTAAACTACCAATAT---CAATAATTGCATTAAATTGTAGCAATTGTGATATCA 17705
                ||| || | |  |||| || |||  |   | | |  |  |||  || || | |  |   ||||||
Sbjct  93551087 TAT-TCTGTACATAAAATATCAAAGTACACCAGATATATATTCTATAGT-GTACATAAAATATCA 93551149

Query  17704    TAAATTTTAAATTTTTAGAACCATTGAATAATTTAC---AAATATTAAATATATATAAAA---AT 17646
                 || |    ||  | ||    ||||  ||| | |||   |||||| |||| || |  |||   ||
Sbjct  93551150 -AAGTACCCAAACTATA----CATTATATACTGTACATAAAATATGAAAT-TACAGCAAATATAT 93551208

Query  17645    AAT-TATTCAGAAATTCATCTTTGTAAATTACCATCATCATTGATTGAAT----TAAAATATGAT 17586
                | | ||||  | |  | |  | || ||| |||    |  || ||||  ||    || | ||  ||
Sbjct  93551209 ATTATATTAGGTACATAAAATATG-AAAGTACATCAAATATAGATTATATACTCTACATTA-AAT 93551271

Query  17585    AAAAAAGATATTTATAATATTAATTTTTTAAATTCTCTAGAGTTGAATAAATAACCATTATCAGA 17521
                |  |||| ||     |||||  |||||    || || || |  ||   ||||| | |   ||| |
Sbjct  93551272 ACCAAAG-TACCCCAAATATATATTTT----ATACTGTACA--TG---AAATATCAAAGTTCACA 93551326

Query  17520    TAATGAATAACATAATTTTATTTTGAAATTTTAGTATAGTCTATCGTACATATAAAAAATGGATT 17456
                 | |  |||  |||   |     | |||| | | | ||  | |  ||| ||||   | |  |   
Sbjct  93551327 AACTATATATTATATACTGTACATAAAATATCAATGTA-CCCAAGGTATATATTCTATACTG--C 93551388

Query  17455    ACATAAATTATGAAGATATAGAAA-AATATAATCCAGAATATATA-AAAAAATTAAACTGTA-GT 17394
                ||| ||| ||| ||  ||   |||  || || |  | | | |||| |||| || ||| |  |   
Sbjct  93551389 ACAAAAAATATCAAAGTACCCAAAGCATGTATTATATACTGTATATAAAATATGAAAGTACATCA 93551453

Query  17393    AATAGAAATATTA--CAGATTTTAAATTTTTAGAGAA----ATTTATAAATT-TAGA-AGTATTA 17337
                |||| | || |||  | |    |||| | | | || |    |  |||| ||| || |  |||   
Sbjct  93551454 AATATATATTTTATTCTGTACATAAAATATCAAAGTACACCAGATATATATTCTATAGTGTACAT 93551518

Query  17336    GATGTATCCAAAAATCCAAATTCAAATATAGCAGATTGTGATTTATCTAAAAAAT-TAATTGAAT 17273
                 |  |||| ||  | ||||| |   ||| |  | ||  ||   ||  ||||| ||  ||||  ||
Sbjct  93551519 AAAATATCAAAGTACCCAAACT---ATACATTATATACTG---TACATAAAATATGAAATTACAT 93551577

Query  17272    TAAATTTATCAAAATGTTACTTAAATGATTTAAAATTTATAGAACCATTAACAAATTTAAAACAG 17208
                 |||| ||| |  || |||  || || |  ||  |    || | | | | | | |||  | || |
Sbjct  93551578 CAAATATAT-ATTATATTAGGTACATAAAATACGA-AAGTACATCAAAT-ATAGATTATATACTG 93551639

Query  17207    T---TAAATATATCATATAATTATAATATATCTCAAAAAATAAATAAAATAATATTTCCAATATC 17146
                |   |||| |||| | |  |    |||||||   |  | |||    | || | || || ||  ||
Sbjct  93551640 TACATAAA-ATATGAAAGTACCCCAATATAT---ATTATATACTCTACATGAAATATCAAAGTTC 93551700

Query  17145    AATTACTTTAT-TTAATTGTTCTTCATGTTTTATTAAAGATTTTTCATTTTTGGAAAAATTAATT 17082
                |   ||| ||| |||  |  | | |||    ||| ||  | |   ||   |    |   |  | |
Sbjct  93551701 ACAAACTATATATTATGTACTGTACATAAAATATCAA--ACTACCCAAGGTATATATTCTATACT 93551763

Query  17081    AATCTAAAAATATTAATAATACGTGAA-----AATTCTTTCTCAAACATAATATATTGTAATTTA 17022
                   | |||||||| || | |||   ||      ||| | |     |||||| ||||   ||  ||
Sbjct  93551764 GTACAAAAAATATCAA-AGTACCCAAAGCATGTATTATATAATGTACATAAAATAT--GAAAGTA 93551825

Query  17021    CCTACAACTATAGTTACATTTGATTGTTCAAAATGTAATATTAAAGA-------TTTTACATT-T 16965
                | | ||| ||    || |||| |||  |  | ||  ||||| |||||        | || ||| |
Sbjct  93551826 CAT-CAAATA----TATATTTTATT-CTGTACATAAAATATCAAAGAACACCAGATATATATTCT 93551884

Query  16964    TTAGAAGA-ATTAAAT---AATTTAC-------ATACATTAAATATTG--AAAAAAATAATAATT 16913
                 |||   | || ||||   ||  |||       |||||||| ||| ||   | ||||||  || |
Sbjct  93551885 ATAGTGTACATAAAATATCAAAGTACCCAAACTATACATTATATACTGTACATAAAATATGAAAT 93551949

Query  16912    -----CAAATATATCTACACGTATATTACCTGCATCATTAATTGTATTAC--TATGTCGTTATTG 16855
                     ||||||||| |     |||||||  | ||| |   ||   | |||   |  |    ||| 
Sbjct  93551950 TACAGCAAATATATAT-----TATATTAGGTACATAAAATATGAAAGTACATCAAATATAGATTA 93552009

Query  16854    TAACATTGAAGATTTTAGTTTTTTAGAATGTTTACCTAATTTAAAATTATTAGATCCTGGATATA 16790
                | | | || | |||  |     |   || ||   || ||| ||    ||||  || ||| | |  
Sbjct  93552010 T-ATACTGTACATTAAA-----TACCAAAGTACCCCAAATATA----TATTTTATACTGTACA-- 93552062

Query  16789    TTCATAATTCAAATTTAAATGAATGTAGATTGCCTGAATTTTTAAATATAATTAA-TAATTAGTT 16726
                 | | |  ||||| || |   | | || |||   |    |    ||||||   || ||   |   
Sbjct  93552063 -TGAAATATCAAAGTTCACAAACTATATATTATATACTGTACATAATATATCAAAGTACCCAAGG 93552126

Query  16725    TAT-TTTTTTGTTCATTATCAAATATATTTTA-AACTCTTTG-AAATTTTATAGAAATAATAATA 16664
                ||| | || | | |  ||  ||| ||||   |  || |   | |  | ||||| ||   | |  |
Sbjct  93552127 TATATATTCTATACTGTACAAAAAATATCAAAGTACCCAAAGCATGTATTATATAATGTACATAA 93552191

Query  16663    AATAAAAAAATGAAT--AATAT-TACTTTAGACTGTTATGAGAATAT---ATTAAA--ATATTTA 16607
                ||||  ||| |  ||  ||||| || ||||  ||||    | |||||   | || |  | || ||
Sbjct  93552192 AATATGAAAGTACATCAAATATATATTTTATTCTGTACATAAAATATCAAAGTACACCAGATATA 93552256

Query  16606    AATGACGAAAATAAACATAAATTAGCTAAAGTAAGTAAAATAT---TTCAATATTATA-ATTATC 16546
                 ||  | | |    ||||||| || | ||||||   ||| |||   ||  ||| | || || |  
Sbjct  93552257 TAT-TCTATAGCGTACATAAAATATC-AAAGTACACAAACTATACATTATATACTGTACATAAAA 93552319

Query  16545    AATTAAA-TATACCAATATATTATTCATATTTTTTACATTATAAATATCAATATATAAAATTTTT 16482
                 || ||| || | ||| ||||   | |||||   |||||   |||||  ||  || |  |  | |
Sbjct  93552320 TATGAAATTACATCAA-ATATATATTATATTAGGTACAT--AAAATACGAAAGTACATCAAATAT 93552381

Query  16481    AAATTGTGAAAAATGTAATATATTAGATTTTAGTTTTCTAAAATA-ATTATCTAATTTA---GAA 16421
                | ||| |  | | ||| | |||  | ||   |||   | || ||| ||||| || | ||   |||
Sbjct  93552382 AGATTAT--ATACTGT-ACATAAAATATCAAAGTACCCCAATATATATTATATACTGTACATGAA 93552443

Query  16420    ATATTAAATATATCATATAATACATATTCAAATATATCTCAATGTACTTTACCATTATCATTG-A 16357
                |||| ||  |  ||| | | || ||||       ||| | | ||||| | |  | |||||  | |
Sbjct  93552444 ATATCAA--AGTTCACAAACTATATAT-------TATGT-ACTGTACATAA--AATATCAAAGTA 93552496

Query  16356    TTAAATTTATTTGTATTTCATGTAATATTATAGAATTTAAATTTTTAAAACCATTAACTAATTTG 16292
                   ||  ||  | ||||  ||    ||  | | |  | ||| |    ||| |||  | ||  |  
Sbjct  93552497 CCCAAGGTA--TATATTCTATACTGTACAAAAAATATCAAAGTACCCAAAGCATGTATTATATAA 93552559

Query  16291    TTAACATTAAATATATCTTTAAATTCAGATTCAAATATTTTTGATTATATACCTTCATCAATTAA 16227
                |  |||| ||||||     || | ||| ||  | || || ||   || |||   | |||||  ||
Sbjct  93552560 TGTACATAAAATATGAAAGTACA-TCAAATATATATTTTATTCTGTACATAAAAT-ATCAAAGAA 93552622

Query  16226    AATATTAGAT-TGTTC-ATCTTGTA-ATATTAT-TGATTTTAC---ATTTTTAGAAAAATTACAT 16169
                 |    | || | ||| ||  |||| |||  || | |   |||   |  | || |  |  |||  
Sbjct  93552623 CACCAGATATATATTCTATAGTGTACATAAAATATCAAAGTACCCAAACTATACATTATATACTG 93552687

Query  16168    AATTTAAAAAAATTAATTATATCATATA-ATAAAAATTCAAATATATCTAATTGTAAATTACCAA 16105
                 |  ||||| |   ||||| |||||||| |||  |  |  |  | || | |  ||| || |   |
Sbjct  93552688 TACATAAAATATGAAATTACATCATATATATATTAGGTACATAAAATATGAAAGTACATCAAATA 93552752

Query  16104    TATCATTAATTGAATTGGA-TTGTATTATTAGTGATATTATTGATTTTAAATTTTTAGAATCCTT 16041
                |||  || |||    || |  |  | ||| |  | ||     ||| |  | | | |||  | | |
Sbjct  93552753 TATATTTTATT---CTGTACATAAAATATCAAAG-TACACCAGATATATATTCTATAGTGTACAT 93552813

Query  16040    ATGTAATCTAAAAATATTAA--ATATATTTTGTAATGAAAATTCAAATATATCTGAGTGTAAATT 15978
                |    | | ||  | |  ||  ||| ||| | || || | | | ||||||          |||||
Sbjct  93552814 AAAATAACAAAGTACACAAACTATAAATTATATAGTGTACA-TAAAATAT---------GAAATT 93552868

Query  15977    AC--CAAATAAATTAATAG--AATTTAAATGTAAAAGTTCTAAGATTACTAATTTTAAGTTTTTA 15917
                ||  |||||| | || |||  |  | |||| | ||||| |    | || ||  ||  |   | ||
Sbjct  93552869 ACATCAAATATA-TATTAGGTACATAAAATATGAAAGTACATCAAATA-TAGATTATATACTGTA 93552931

Query  15916    GAAAAACTAAAAAACTTACAGATATTAGATATTTCATA----ACAATATAAATTAATATT-ATTC 15857
                 | | | ||  ||  |  | || | || |||||| |||    |||  | | || ||  || |   
Sbjct  93552932 CATATAATATCAATGTACCCGA-AATATATATTTTATACTCTACATGAAATATCAAAGTTCACAA 93552995

Query  15856    ATTTTTTATTGTTAAGTAATAATTAATACATTTTCAAAAAAAAATATTATTTATTAATTATTTT- 15793
                |   | ||||||  | |    || ||   || |  ||| |   |   ||| ||||   || | | 
Sbjct  93552996 ACCATATATTGTATACTGCACATAAA---ATATCAAAATACCCAAGGTATATATTCTATACTGTA 93553057

Query  15792    ---TAAATTTGATGGTA---AATTACATTCTAATATATTAGTATTAAAAGAT-ATAGTTAAT-GT 15736
                    |||| | |  |||   ||      | | ||||| |     ||||| || | |||  ||   
Sbjct  93553058 CAAAAAATATCAAAGTACCCAAAGCAGGTATTATATACTGTACATAAAATATGAAAGTACATCAA 93553122

Query  15735    TTTTAAATTAGTTAATGGTTCTAAAAATTTAAAATCATTAATATCACATAATGAACAATCTAATT 15671
                 | || |||   |  ||    |||||  | ||| |     | || | ||| |  | |   ||  |
Sbjct  93553123 ATATATATTTTATTCTGTACATAAAATATCAAAGTACACCAGAT-ATATATTCTATAGCGTACAT 93553186

Query  15670    CAATTA--ATGATATTGGTAATTTACATTCAATTAT---CTTTAAATTTCTACT---ATCAGATA 15614
                 || ||  |   ||     | | ||||||  ||  |   | | |||| |  | |   |||| |||
Sbjct  93553187 AAAATATCAAAGTACACAAACTATACATTATATACTGTACATAAAATATGAAATTACATCAAATA 93553251

Query  15613    TAT-TTAATTTTTTTAGATTAATTA--ATGGTTCTAAAAATTTAAAATCAGTAATATCACATGAT 15552
                ||| |||  ||   || || || ||  |  || |   |||| || | |   || | | |    | 
Sbjct  93553252 TATATTATATTAGGTACATAAAATATGAAAGTACATCAAATATAGATTATATACTGTAAATATAA 93553316

Query  15551    GAACAATCTAATTCAATTAATGATATTGGTAATTTACATTCAGTTATCTTTAAATTTCTATTATC 15487
                 | |||| ||   ||| ||   || ||  || | |||| | |  ||||   ||| |||    | |
Sbjct  93553317 TATCAATGTACCCCAAATATATAT-TTTATACTCTACA-TGAAATATC---AAAGTTCACAAACC 93553376

Query  15486    AGATA-TATTTAATTTTTTTAGATTAATTAATGGTTCTAAAAATTTAATATCATCAATATAACAA 15423
                | ||| ||| || | |   || | ||  | |  || |  ||  | ||   ||   | | ||  ||
Sbjct  93553377 ATATATTATATACTGTACATAAAATA--TCAAAGTACCCAAGGTATATATTCTATACTGTACAAA 93553439

Query  15422    CAAGAACTTAAATTA---ATTTCTTTTAAT-GATATTGGTAATGATCTAATTAATATGCTTTCAA 15362
                 || |  | ||| ||   |   | | || |  ||| ||   || |  | || ||  | | |  ||
Sbjct  93553440 AAATA--TCAAAGTACCCAAAGCATGTATTATATACTGTACATAAAAT-ATGAAAGTACATCAAA 93553501

Query  15361    AATCGAAAAAATCATTTATATATAGTAT--TTCTAAATTAATTAATCTTTCTA-AAAATAAATAA 15300
                 ||  |    ||  | || ||| | |||     || |  |  ||    ||||| |   || ||||
Sbjct  93553502 TATATATTTTATTCTGTACATAAAATATCAAAGTACACCAGATATATATTCTATAGCGTACATAA 93553566

Query  15299    TTACACACATTA--AAATCTGTAGATTTTAATACTCGTAAAGATACTGGTAATTTACATTTACTA 15237
                     || | ||   || || || ||| | ||||| ||| | | | |   || ||||||   | |
Sbjct  93553567 AATATCAAAGTACCCAAACTATACATTAT-ATACT-GTACATAAAATATGAAATTACAT---CAA 93553626

Query  15236    AGATTTGTTTCATTATCATAATTTTCTTCTG---TTATATTTAATTTTTCCAAATTATTTAATGG 15175
                | || | ||  ||||   ||| |    | ||    || ||  ||| |    | ||||| || || 
Sbjct  93553627 ATATATATTATATTA-GGTAAATGAAATATGAAAGTACATCAAATAT----AGATTATATACTGT 93553686

Query  15174    TTCTAAAAAACTAAAATCTGTTATATCACACGCTTTTATA-TTTAAATTGATTATTGTTTGTGGT 15111
                   ||||| |  ||| |     | || | |   || |||| | || ||  | |||      |   
Sbjct  93553687 ACATAAAATATGAAAGTACCCCAAAT-ATA-TATTATATACTCTACATGAAATATCAAAGTTCAC 93553749

Query  15110    AATTTGCAT-TTAGATATATTTGATTTTTTATTA---TTACTTATATTTAATTTTTTTAGATTAT 15050
                ||     || ||| |||   |  ||    ||| |   |  |  |  | ||  |||| ||   || 
Sbjct  93553750 AAACCATATATTATATACTGTCCATAAAATATCAAAGTACCCAAGGTATATATTTTATACTGTAC 93553814

Query  15049    GTAATCTTTCTATAAATTTAAA--ATTTTTTATATTATTATATTTGCAAT---TAAGTTCAATTA 14990
                  ||  | || |   |   |||  || | ||||| || ||||  |  |||    |||| ||  | 
Sbjct  93553815 AAAAAATATCAAAGTACCCAAAGCATGTATTATA-TACTATACCTAAAATATGAAAGTACA--TG 93553876

Query  14989    AATTATTTGGTAATTTATAATTATAAATATACGATATTTTATTATAAGATATATTTAATATTTCT 14925
                || |||      || | | ||| |  | |||  ||||   | || |  | |||| ||    ||||
Sbjct  93553877 AAATAT------ATATTTTATTCTGTACATAAAATATCAAAGTACACCAGATATATA----TTCT 93553931

Query  14924    AAATTGGATAAATGTTCTAAAAATTTAATATCACTA-ATATTATTATTTGAACAATTTAATTTAA 14861
                | | || ||| |   | | |||   ||     |||| | |||||    || |||   |||  || 
Sbjct  93553932 ACAGTGTATATAAAATATCAAA--GTACCCAAACTATACATTATATACTGTACA---TAAAATAT 93553991

Query  14860    TTAATTTTTTTGATAATCTAATATTATTTATATTTATTATTTTATTATTACAAGATATATCTAAT 14796
                  ||||   |  |  || || |||  |   ||  ||  || | |  | |||| ||  |||  | |
Sbjct  93553992 GAAATTACATCAAATATATATTATATTAGGTACATAAAATATGA-AAGTACATGAAGTATAGATT 93554055

Query  14795    ATTTCTAATCTAGGTAAGTCATTCAAAAAATAGAAATTATTATTAGTACAATTTTTACAATACAA 14731
                |  | || | ||  |||   ||  ||  |    |||||  |||||        | ||| ||||| 
Sbjct  93554056 A--TATACTGTACATAAAATATCAAAGTACCCCAAATTTATATTA--------TATACTATACA- 93554109

Query  14730    TTCAATTAATGATATTGGTAATTTACAT-TTAGATATATTTGATTTTATAT--AATTA--TAAGA 14671
                 | || ||   |  ||   ||   | || ||| |||   |  ||   ||||  || ||   ||| 
Sbjct  93554110 -TGAAATATCAAAGTTCACAAACCATATATTATATACTGTACATAAAATATCAAAGTACCCAAGG 93554173

Query  14670    TATATCTAACATTTGTAATCTAAATAATCTTTCTAAAAAATTAAA--ATCTTTAATAT--CACAT 14610
                ||||| |    | | || | || | ||  | || ||  |   |||  || | | ||||   | | 
Sbjct  93554174 TATATAT----TCTATACTGTACAAAAAATATCAAAGTACCCAAAGCATGTATTATATACTATAC 93554234

Query  14609    CTAACACATATAA-------ATTTTTTTATTTTATTTGGTAAGTTACATTTTGATATATTTGA-A 14553
                |||| | ||  ||       |  | | |||||||||  |||  | | || |  |   |    | |
Sbjct  93554235 CTAAAATATGAAAGTACATCAAATATATATTTTATTCTGTACATAAAATATCAAAGAACACCAGA 93554299

Query  14552    TTTTTATTATCAGATATATTTAATATTTCTAAATTAGATAATTTTTCTAAAAATTTAAAATCTTT 14488
                | | |||| |    | ||  ||| || || || |     || | | |   | ||     |  |  
Sbjct  93554300 TATATATTCTACAGTGTACATAAAATATCAAAGTACCCAAACTATACATTATATACTGTACATAA 93554364

Query  14487    AATATTACATTTTTCACAATTTAAAATCT-TTATATATTTGGATTTATAATGTGAA--AAATATG 14426
                ||||| | |||      ||| || | | | |||  ||  |  | |   || ||  |  |||||| 
Sbjct  93554365 AATATGAAATTACATCAAATATATATTATATTAAGTACATAAAATACGAAAGTACATCAAATATA 93554429

Query  14425    AATAATGTATTGGTATATTTAATTGATAATTA---TAATAT---TGAAATATTTTACTTACTTTA 14367
                 || || || | ||| ||  |||    || ||    |||||   | | ||| | ||| |    ||
Sbjct  93554430 GATTATATACT-GTACATAAAATATCAAAGTACCCCAATATATATTATATACTGTACATGAAATA 93554493

Query  14366    GCTAGCTT----ATGTTTAT-TTTTGTCATCTAAATATTTTAATAAATTCTCATAACAATATAAA 14307
                 | |  ||    |  | ||| || |||  | || |||   ||  ||| |  |  |   |||| | 
Sbjct  93554494 TCAAAGTTCACAAACTATATATTATGTACTGTACATAAAATATCAAAGTACCCAAGGTATAT-AT 93554557

Query  14306    TTAATATTATTC--ATTTTTTTATAATA-TCATTGTTAATA-TATATATTTTCAAAAAAGTATCT 14246
                |  ||| | | |  |   | | | | ||  ||  |    || |||||| | |  | ||| |||  
Sbjct  93554558 TCTATACTGTACAAAAAATATCAAAGTACCCAAAGCATGTATTATATAATGTACATAAAATATGA 93554622

Query  14245    TTTTAAATTATTTTTGAAATATTATATT-TGTATTATAAAAAAAAAAATGAATAATAT-TAATTT 14183
                   || || |  |   | ||||| |||| ||||    ||| |  ||| |  |  | || ||  ||
Sbjct  93554623 AAGTACATCAAAT---ATATATTTTATTCTGTACATAAAATATCAAAGTACACCAGATATATATT 93554684

Query  14182    ATATTGTTATGAGAATTTAATAAAATATTTAAAAGATAGTGATATACATAATTTAGCTAGTATAT 14118
                 ||| |     | ||  ||  ||| ||   |||  |||   || || ||| | ||  ||  ||||
Sbjct  93554685 CTATAGCGTACATAAAATATCAAAGTACACAAACTATA--CAT-TATATACTGTACATAAAATAT 93554746

Query  14117    GTGAATTATTTCA-----ATATTATAATTA--TCAATTAAATATTTGTGTTAATCACTATTATAA 14060
                |  |||||  |||     ||||||| ||||  |  || ||||||    ||  ||||  | |||| 
Sbjct  93554747 G-AAATTACATCAAATATATATTAT-ATTAGGTACATAAAATATGAAAGTACATCA--AATATA- 93554806

Query  14059    AAATTACTATAAAC-CTAAATATATAAGAAATTTTAATTCGTCAGATAGATTTGGATTAACAATT 13996
                     |||||| ||  ||||||||  |  ||| |  |  |   | ||| ||||  ||   | |  
Sbjct  93554807 ----GACTATATACTGTAAATATAATATCAATGT--ACCCCAAATATATATTT-TATACTCTACA 93554864

Query  13995    ACAGATTTTACATTTTTAGAAGAATTAAATAATTTAGAAATATTAGATATATCTAATAATGAAAA 13931
                  | || | | |  || | ||    || || || ||    ||    | ||||| ||  |    ||
Sbjct  93554865 TGAAATATCA-AAGTTCACAAACCATATATTATATA-CTGTACATAAAATATCAAAGTA-CCCAA 93554926

Query  13930    ATTAAATATATCAAAATGT----AAATTACCAAA-TA---AAATAAAAAAATTTATA-TGT--GT 13877
                  || ||||   | | |||    ||| || |||| ||   |||  |   | | |||| |||   |
Sbjct  93554927 GGTATATATTCTATACTGTACAAAAAATATCAAAGTACCCAAAGCATGTATTATATACTGTACAT 93554991

Query  13876    TAGATGTGATATTACAGATTTTAAATTTTTAGAACCCTTAAT-TAATTTAGAAGTATTAGATATA 13813
                 | || ||| | ||||     || || |||    |  |  ||  ||| |  |||||    | |||
Sbjct  93554992 AAAATATGAAAGTACATCAAATATATATTTTATTCTGTACATAAAATATCAAAGTACACCAGATA 93555056

Query  13812    TCTTATAATATAAATTCAAACATATCAAATTATAAATTATCAAAACAATTAAAGGAAT-TTATAT 13749
                   |||| | || | |   |||||  ||||   ||| || | |||| ||  |    ||  | || 
Sbjct  93555057 ---TATATTCTATAGT-GTACATA--AAATATCAAAGTACCCAAACTATACATTATATACTGTAC 93555115

Query  13748    GTGAAAAATGTAA-TATAACAGAT-TTTACATTTTTAAAAAAATTAAATAATTTAAAAGTATTAG 13686
                 | ||| ||| || || | || || | ||   | |||   | || |   ||||| ||||||    
Sbjct  93555116 ATAAAATATGAAATTACATCAAATATATATTATATTAGGTACATGA---AATTTGAAAGTACATC 93555177

Query  13685    ATATATCAGAAAATTATATTTCAAACATATCAAAATGTAAATTACCAAAAACAATAAAGAAATTT 13621
                | ||||    | |||||||     |||||  || ||| || |  || |||   |||    |   |
Sbjct  93555178 AAATAT----AGATTATATACTGTACATA-AAATATGAAAGTACCCCAAATATATATTATATACT 93555237

Query  13620    ATATGTGATAGATGTGATATTACAGATTTTACATT-TTTAGAAGAATTAATTAATTTAGAAATA- 13558
                 ||  ||| | ||   |  | ||| | | || ||| | ||    |  |||  ||| |  || || 
Sbjct  93555238 CTACATGAAATATCAAAGTTCACAAACTATATATTATATACTGTACATAA--AATATCAAAGTAC 93555300

Query  13557    -TTAGATATATCTAATAATATAATTTCAAACATATCAAATTAT--AAATTATCAAAAACAATAAA 13496
                   || ||||| |  | |||   |   ||| |||||||| |||  |||  ||  |  |  |||  
Sbjct  93555301 CCAAGGTATATATTCT-ATACTGTACAAAAAATATCAAAGTATCCAAAGCATGTATTA-TATACT 93555363

Query  13495    AAAATTTATATGTGCAAGATGTGCTATTACAGATTTTACATTTTTAGAAGAATTAATTAATTTAG 13431
                  |  | | || || |||     | | || | ||||||  | | || |  || ||   || |   
Sbjct  93555364 GTATATAAAATATGAAAGTACATCAAATATATATTTTA-TTCTGTACATAAAATATCAAAGT--- 93555424

Query  13430    AAATATTAGATGTATCTTATA-ATCATAAATTAAATATATCTGAATGTGAATTA-CCAATAT--- 13371
                  | |  |||| ||| || || |   || || ||||||    | |    || ||  || |||   
Sbjct  93555425 --ACACCAGATATATATTCTATAGTGTACATAAAATATCAAAGTACCCAAACTATACATTATATA 93555487

Query  13370    CTTTAAAAAAATTATATTGCAATAACTG-TTTTATAAAAAATAATACTTTACTAAAAAAATTGAT 13307
                || || | ||| ||   || ||| || |    |||| |  ||| ||  |   ||||| |    | 
Sbjct  93555488 CTGTACATAAAATA---TGAAATTACAGCAAATATATATTATATTAGGTACATAAAATATGAAAG 93555549

Query  13306    TAATTTAACAATATTAAATATAT-CTTTTAATAAAATTACTGATTTTAAATTTTTAGAAAATTTA 13243
                ||  | |  |||||  | ||||| || |  || ||||  |       ||| |     |||   ||
Sbjct  93555550 TACATCA--AATATAGATTATATACTGTACATTAAATACC-------AAAGTACCCCAAA---TA 93555602

Query  13242    ACTAATTTAGA-AATATTAGATATATCTGAAAATAAAAATTCAAATATATCAAAATGTAAATTAT 13179
                  || |||| |   ||   || |||||  ||  | | ||   | ||||   | | |||| || ||
Sbjct  93555603 TATATTTTATACTGTACATGAAATATC-AAAGTTCACAAACTATATATTATATACTGTACATAAT 93555666

Query  13178    CAAAAACAAT-AAAGAAATTTATATGTTCTAGA-TGTGC------TATTACAGATTTTAA---AT 13125
                  | | ||||  |   ||  ||||| ||||| | ||  |      ||| | ||     ||   ||
Sbjct  93555667 --ATATCAATGTACCCAAGGTATATATTCTATACTGCACAAAAAATATCAAAGTACCCAAAGCAT 93555729

Query  13124    TTTTAGAACACT-TAACTAATTTA-GAA---ATATTAGATGTATCTTATAATTATGAAGCAAATA 13065
                 | |   | ||| ||  |||  || |||   | || | || ||| || | ||| || |   || |
Sbjct  93555730 GTATTATATACTGTATATAAAATATGAAAGTACATCAAATATATATT-TTATTCTGTACATAAAA 93555793

Query  13064    TATCTGAATTTA--AGTTATCAATATCATTAAAAGAATTAAATTGTTCAGATTGTTATAAAACTA 13002
                ||||  | |  |  || |||  || ||  ||    |  ||||    | | |  ||    ||||||
Sbjct  93555794 TATCAAAGTACACCAGATATATAT-TCTATAGTGTACATAAA---ATAACAAAGTACACAAACTA 93555854

Query  13001    AAGATTTTAAATTTTTAGAACGATTAATTAATTTACAAAAATTAAATATT---------TCATAT 12946
                 | ||| ||   | |    |  ||  || || |||||  || || |||||           ||||
Sbjct  93555855 TAAATTATATCCTGTACATAAAAT--ATGAAATTACATCAAATATATATTAGGTACATAAAATAT 93555917

Query  12945    ACATTTTCTTCAAATAT---TTCTACA-TGTGAATTAACATCAACATTAGTTGAATTAAATTGTT 12885
                  |  | | ||||||||   || || | |||  |||||   | | | ||    || || ||  ||
Sbjct  93555918 GAAAGTACATCAAATATAGATTATATACTGTACATTAAGTACCAAAGTACACCAAATATATATTT 93555982

Query  12884    CAACATGTAAAATAAATA--ATTTTACATTTATAGAAAAATTATATAATTTAAAAATATTAGATA 12822
                 |   |||| |  |||||  |   ||||   | | | | ||| |||| | |  | |||  | || 
Sbjct  93555983 TATTCTGTACATAAAATATCAAAGTACA-CCAGATATATATTCTATAGTGT--ACATAAAATATC 93556044

Query  12821    TAAATAATAATCCTAATTCAAATATAT-CAGAATGTAAATTATCCACAGCATTAATAGAATTAGA 12758
                 || ||   |  |||  |  | ||||| | | |  |||| |||  |    ||||    || || |
Sbjct  93556045 AAAGTACCCAAACTA--TACATTATATACTGTACATAAAATATGAA----ATTACATCAAATATA 93556103

Query  12757    TTGTACAATATGTAATATTACAGATTTTA--AATTCTTAGAACCATTAATTAATTTACAAAAATT 12695
                |  || | || |||| || | | ||   |  |  ||  | |   ||||  || | |||| ||| |
Sbjct  93556104 TATTATATTAGGTAA-ATGAAATATGAAAGTACATCAAATATAGATTATATACTGTACATAAAAT 93556167

Query  12694    AAATATATGTGGAAATCATGATTCAAATATATCTATATGTAAATTACCATTATCGTTAATTGAAT 12630
                |   |  |     ||  ||   | | |||  |||| ||| ||||    || |  ||| |   || 
Sbjct  93556168 ATGAAAGTACCCCAAATATATATTATATA-CTCTACATG-AAAT----ATCAAAGTTCA-CAAAC 93556225

Query  12629    TAAATTGTATGTATTG----TTATATATCTGA-TTTTAAATTTTTAGAACCATTAAAATCATTAA 12570
                || ||  ||| || ||    | | |||||  | |    ||  | || |  |  ||   | |  ||
Sbjct  93556226 TATATATTATATACTGTACATAAAATATCAAAGTACCCAAGGTATATATTCTATACTGT-ACAAA 93556289

Query  12569    AAATATTAAATATATGTAAAAACGGATCTTCCAATATAATATATTGTAATCTTTCCCCAACATTA 12505
                |||||| |||  |||  |||   | ||  |   ||||| | |||   ||   |      |||| |
Sbjct  93556290 AAATATCAAA-GTATCCAAA---GCAT-GTATTATATACTGTATATAAAATATGAAAGTACATCA 93556349

Query  12504    GAAACTATATTTTATGCTAAACAT--GATATTGATTTTGA----ATATATTAATAATAGTTTACA 12446
                 ||  |||||||||| ||  ||||   ||||  |  |  |    ||||||     ||||| ||||
Sbjct  93556350 -AATATATATTTTATTCTGTACATAAAATATCAAAGTACACCAGATATATATTCTATAGTGTACA 93556413

Query  12445    CAAATTGGTTTACGATTTTACAAGTGATAGTGATAGTGATAGTGATAGTGATAGTGATAGTGATA 12381
                 |||    | |   | |   |||   |||   ||  | ||| ||    | | |     | | | |
Sbjct  93556414 TAAA---ATATCAAAGTACCCAAACTATA--CATTAT-ATACTGTACATAAAATATGAAATTACA 93556472

Query  12380    GTGGAATTTATGATTGATAAAAAGAATTTACATTTTTAGA-AATATTAAATATAATTTACCAAAT 12317
                |   ||| ||| ||| |||  | | |  || | | | | |  | || |||||||  |||  | | 
Sbjct  93556473 G-CAAATATAT-ATT-ATATTAGGTACATAAAATATGAAAGTACATCAAATATAGATTA-TATAC 93556533

Query  12316    TCATTAATTGAATTAGAATATAGGTC---TTGATACTTCAATAATAATTAGGCAATTTGAATTGT 12255
                || |  ||| |||   ||  ||   |   |  ||| ||  ||| |    | | ||| | ||  ||
Sbjct  93556534 TC-TACATTAAATACCAAAGTACCCCAAATATATA-TTTTATACTGTACATGAAATATCAA-AGT 93556595

Query  12254    TAATAA--TTTATATTGCAATATTTACATATAAATTTTTTATTGATAATTATAATATTTAAATAT 12192
                | | ||  | ||||||  |   | |||||| ||  |   | |    ||     |||||  |   |
Sbjct  93556596 TCACAAACTATATATTATATACTGTACATAAAATATCAATGTACCCAAGGTATATATTCTATACT 93556660

Query  12191    TTCACATATTTATGCTTTTTTGAAAAAAAAGAAATAT-TA--TTACTTAAATTA-------AAAT 12137
                 |   | |  |||     |    |||  | | | ||| ||   ||| |||| ||       | ||
Sbjct  93556661 GTACAAAAAATATCAAAGTACCCAAAGCATGTATTATATACTGTACATAAAATATGAAAGTACAT 93556725

Query  12136    GAATAATTTAACTTATTATAAAGAAAAATTAAAAAAATTAAATA---ATGATTTAAATAAAATAC 12075
                 ||  || ||  ||||| |  | | ||| ||  ||| |  |  |   ||   ||  |||   |||
Sbjct  93556726 CAAATATATATTTTATTCTGTACATAAAATATCAAAGTACACCAGATATATATTCTATAGTGTAC 93556790

Query  12074    ATAAATTAGCTGCACGTAATAAATTATATAGAAAATATAATAGTATATTAAATATACCATTACAT 12010
                ||||| ||  |  | |||   ||   |||| |  ||||| | ||| || ||||||   |||||||
Sbjct  93556791 ATAAAATA--TCAAAGTACCCAA-ACTATACATTATATACT-GTACATAAAATATGAAATTACAT 93556851

Query  12009    GAAAATCATATAAAATATTA--TAATCCAAAACATGTAAGAAAGTTACAATGTAGTGGTAAAATT 11947
                 |||   |||||  ||||||  |||    ||| ||| ||| |  | | ||| ||  | | | || 
Sbjct  93556852 CAAA--TATATATTATATTAGGTAA-ATGAAATATGAAAGTACATCA-AATATA--GATTATATA 93556910

Query  11946    CCAAACAATTTAGAAAAATTAATTAATTTAGAATGTTTAACAATATGTTGTGCATCAAAGATAGA 11882
                |   |||   || ||| || ||   |     ||| | | |  ||||  | | ||| |||      
Sbjct  93556911 CTGTACA---TA-AAATATGAAAGTACCCCAAATATAT-ATTATATACTCTACATGAAA-----T 93556965

Query  11881    ATCTAAATTACCAATATCTTTAAAGAAAATAGTATTTTTTAATTGTAAAATTACCGATTTTAAAT 11817
                ||| || ||  ||  | || || |  | ||| | |   | || | | ||| |||| |   || ||
Sbjct  93556966 ATCAAAGTT--CACAAACTATATATTATATACTGTCCATAAAATATCAAAGTACCCAAGGTATAT 93557028

Query  11816    -TTTTAGAGAATTTGTATAATTTAGAA------AAATTATTTATAATTAATAATAAAAAATCAAA 11759
                 ||||| |   |    | ||| |  ||      |||  || ||| ||  ||| | | |  | |||
Sbjct  93557029 ATTTTATACTGTACAAAAAATATCAAAGTACCCAAAGCATGTATTAT--ATACT-ATACCTAAAA 93557090

Query  11758    TATTTCTGATTGTAAATTGCCAATATCAATAATTGAATTTTGTTGTAATAAATGTGAAATTACTG 11694
                ||    |||  ||| ||  | |||||  || |||  ||| || |  |  |||| | ||| |||  
Sbjct  93557091 TA----TGAAAGTACAT--CAAATAT--AT-ATTTTATTCTG-TACATAAAATATCAAAGTACAC 93557145

Query  11693    ATTTTAAAT-TTTTAGAAGATTTGTATAATTTAAAA------AAATTATA---TATAT-CTGGTA 11640
                    || || || || |   | | || ||| | |||      ||| ||||   ||||| |||   
Sbjct  93557146 CAGATATATATTCTACAGTGTATATAAAATATCAAAGTACCCAAACTATACATTATATACTGTAC 93557210

Query  11639    ATAAAA-ATTCAAATATATCTCATTGTAACTTACCGATAAAACTTACAGAATTAGAATGTTCATA 11576
                |||||| ||  || || |||  | | ||  |||   || |     | | |||  ||| || ||| 
Sbjct  93557211 ATAAAATATGAAATTACATC-AAATATATATTA--TATTAGGTACATAAAATATGAAAGTACATG 93557272

Query  11575    CTGTAATATTTTAGATTTTAAATTTTTGAAAAACTTGTATAATTTAAAAAAATTAT-TTATA-AC 11513
                  |||      |||||| || | | |  | ||| |   | | |     ||| |||| ||||| ||
Sbjct  93557273 AAGTA------TAGATTATATACTGTACATAAAATATCAAAGTACCCCAAATTTATATTATATAC 93557331

Query  11512    AGGTAATAATAATTCAAATATTTCAAATTGTGAATTACCATTTAAATTG---ATTAAATTTGTTT 11451
                     || | |  |||||  |  |||| | |  ||||     || | ||   || |||| |    
Sbjct  93557332 TATACATGAAATATCAAAGTTCACAAACTATATATTA-----TATACTGTACATAAAATATCAAA 93557391

Query  11450    GTATTAATTGTA-ATATTACAGACTTTAATTTTTTAAAATCATCAAA-TAATCTTAGAATAATAA 11388
                |||   |  ||| |||||     || || | |   ||||  |||||| ||  |  || ||     
Sbjct  93557392 GTACCCAAGGTATATATT-----CTATAGTGTACAAAAAATATCAAAGTACCCAAAGCATGTATT 93557451

Query  11387    CTATATC-TAATTAA---ATATTTTTTTTTGAAATTTTAAATATTTTACATTAAATAATA---AA 11330
                 |||| | ||  |||   |||   ||   | ||| | || || || | |  || |||| |    |
Sbjct  93557452 ATATACCGTACGTAAAATATAAAATTACATCAAA-TATATATTTTATTCTGTACATAAAATATCA 93557515

Query  11329    AAATGAATAATATTAATTTA-TATTGTTATAAGAATATATTAAAATATTTAGACAACGATGATAA 11266
                || |  |  | ||  || || ||| ||    | || |||| ||| ||   |   ||| ||    |
Sbjct  93557516 AAGTACACCAGATATATATACTATAGTGTACATAAAATATCAAAGTACCCA---AACTAT--ACA 93557575

Query  11265    GAATAATTTAGGTATTATATATG-AATTATTTAAATATTATAAT-TGTATATTAAAAGTACCAAT 11203
                  |||   |    || | ||||| |||||  | ||   |||| |  ||| || |||  |   | |
Sbjct  93557576 TTATACACTGCACATAAAATATGAAATTACATCAAATATATATTAGGTACATAAAATATGAAAGT 93557640

Query  11202    ATATTATAAATATTTTACTTATTATAATTTAGAATATATAAAAAATTTAAAT-TGTAGTGATTGT 11139
                | || | | |||  |||  || | |||  || |||||  |   |    |||| | || |  || |
Sbjct  93557641 ACATCAAATATAGATTATATACTGTAA-ATATAATATCAATGTACCCCAAATATATATT--TTAT 93557702

Query  11138    AATATAACTG--ATTTTAAATTTTTAGAATCATTAATTAATTTAGAAATATTAGATAT-ATCTTA 11077
                | | ||  ||  || | ||| ||    || |||  ||||  |     | || | |||| |   ||
Sbjct  93557703 ACTCTACATGAAATATCAAAGTTCACAAACCATATATTATATACTGTACATAAAATATCAAAGTA 93557767

Query  11076    --TAA--TAAAAATTCAAATATTTACAAATGTAAATTATCATCATTGTTAAAAAATTTAAATTGT 11016
                   ||  || | |||| |   | |||||    ||| |||||   |    |||  || ||   | |
Sbjct  93557768 CCCAAGGTATATATTCTATACTGTACAA----AAAATATCAAAGTACCCAAAGCATGTATTATAT 93557828

Query  11015    AATGAATGTAAAATAATTGATTTTAAATTTTTAGAATCATTAATTAATTTAGAAATATTAGATAT 10951
                | || |  |||||||  |||   || ||       ||  || |||   |    || ||   | | 
Sbjct  93557829 ACTGTACATAAAATA--TGAAAGTACATCAAATATATATTTTATTCTGTACATAAAATATCAAAG 93557891

Query  10950    ATCTTATAATAAAAATTCAAATATTTACAAATGTAAATTATCATCATTGTTAAAAAATTTAAATT 10886
                  |     ||| | |||| |   | ||||    |||| |||||   |    |||  ||      |
Sbjct  93557892 TACACCAGATATATATTCTATAGTGTACA----TAAAATATCAAAGTACCCAAACTATACGTTAT 93557952

Query  10885    GTAATGAATGTAAAAT---AATTGATTTTAAATTTTTAGAATCATTA-----ATTAATTTAGAA- 10830
                 || || |  ||||||   || | |  | |||| | ||  || ||||     || || || ||| 
Sbjct  93557953 ATACTGTACATAAAATATGAAATTACATCAAATATATATTAT-ATTAGGTACATGAAATTTGAAA 93558016

Query  10829    --ATATTAGATGTATCTTATAATAAAAATTCAAATATATATGAATGTACATTACCAATATCATTA 10767
                  | || | || ||  |||||   |   | || | | ||||||| ||||    | |||||   | 
Sbjct  93558017 GTACATCAAATATAGATTATA--TACTGTACATA-AAATATGAAAGTAC--CCCAAATATATATT 93558076

Query  10766    ATAGAATTAAAATG---TATTTCTTGTAAAATAATTGATTTTAAATTTTTAGAATCATTAATTAA 10705
                ||| | |  | |||   |||      | | | | |  || ||| ||  |    || |   || ||
Sbjct  93558077 ATATACTCTACATGAAATATCAAAGTTCACAAACTATATATTATATACTGTACATAAAATATCAA 93558141

Query  10704    TTTAGAAATATTAGATGTATCCTCAAATGAATATTCAAATATATCAGATTGTAAATTACCAGTAT 10640
                  ||   |   |  || ||| ||  | || | |   ||| |||||| | | |  |   |  ||||
Sbjct  93558142 AGTACCCAAGGT--ATATATTCTATACTGTACA---AAAAATATCAAAGTATCCAAAGCATGTAT 93558201

Query  10639    CAT-TAATAAAATTAAATTGTG-AATTTTGTTATATATATGATTTTAAATTTTTAGAGACTTTGA 10577
                 || || |  |  |||| | || || |   | | ||||||  |||    | |  | | | | | |
Sbjct  93558202 TATATACTGTATATAAAATATGAAAGTACATCAAATATATATTTTATTCTGTACATAAAATATCA 93558266

Query  10576    ATAATATTAAAATATTAAATATATCTTATA-ATAAAAATTCAAATATATCAGATTGTAAAAAATT 10513
                |        | ||||  | | |||  | || ||||||  |||||     || | | || |  || 
Sbjct  93558267 AAGTACACCAGATATATATTCTATAGTGTACATAAAATATCAAAGTACCCAAACTATACATTATA 93558331

Query  10512    ACCAGTATCATTA---ATAAAATTA----AATTGTGGATATTGTTA--TATATATGATTTTAAAT 10457
                  | ||| ||| |   || ||||||    || | |  ||  | |||  || |||  || | ||| 
Sbjct  93558332 TACTGTA-CATAAAATATGAAATTACAGCAAATATACATTATATTAGGTACATAAAATATGAAAG 93558395

Query  10456    TTTTGGAACCATTAATTAATTTACAAAAATTAAATATAAGTTCTAATTCATATTCAAATATATCA 10392
                |     ||  ||  | ||  |  |  | ||||||||  |    ||   || ||  | |||| | |
Sbjct  93558396 TACATCAAATATAGACTATATACCCTACATTAAATACCA-AAGTACCCCAAAT--ATATATTTTA 93558457

Query  10391    AAATGTAAATTACCAATATC---GTTAATTAAATTTAAATCTGAGTATTGTGATATTACGAATTT 10330
                 | |||| || |  ||||||   ||| |  || | || || |   || ||| | ||    || | 
Sbjct  93558458 TACTGTACATGA--AATATCAAAGTTCACAAACTATATAT-TATATACTGT-ACAT---AAAATA 93558515

Query  10329    TAAATTTTTAGAACG-----ATTAATTAATTTAGAAACATTAACAATATACATGAATTCACGTTC 10270
                | ||| |    || |     |||   || |  | ||| | || |||  |||   ||  || | | 
Sbjct  93558516 TCAATGTACCCAAGGTATATATTCTATACTGCACAAAAAATATCAAAGTAC-CCAAAGCATG-TA 93558578

Query  10269    TAATATATCAATTTGTAAATTACCTACAT-CATTAATTAATTTAAATTTTATTGAATATGATATT 10206
                | ||||| |  | | |||| ||   |  | ||| |   ||| || |||||||    | || ||  
Sbjct  93558579 TTATATA-CTGTATATAAAATATGAAAGTACATCA---AATATATATTTTAT----TCTG-TACA 93558634

Query  10205    AAAAATATTAAATT----TATAGAAAAATTAATTAATTTAAAAAGTTTAGCATTAAGTTC----A 10149
                 ||||||| ||| |     | | | | |||   || | || | |   || ||  |||| |    |
Sbjct  93558635 TAAAATATCAAAGTACACCAGATATATATTCTATAGTGTACATAAAATATCA--AAGTACCCAAA 93558697

Query  10148    AGATCTAGTAGAAATATTTCACAATGTAT---ATTACCCACATCATTAATCGTATTAGACCTTTA 10087
                  ||  | || | |   | || ||  |||   |||||    |  ||  ||  ||||||     ||
Sbjct  93558698 CTATACATTATATACTGTACATAAAATATGAAATTACATCAAATATATATTATATTAGGTACATA 93558762

Query  10086    TAGTTGTCATATA-AAAAATTTTAAATTTTTGGAACCATTAATTAATCTAAAAAAAT---TAAAT 10026
                 | |    |  || |  || | || ||| |   |  |  ||  |||  ||  ||| |     |||
Sbjct  93558763 AAATACGAAAGTACATCAAATATAGATTAT---ATACTGTACATAAAATATGAAAGTACCCCAAT 93558824

Query  10025    ATATCTGATA--------ATGGAGATTCAAACATTTCTAAATGTAAATTACCAATATCATTAATT 9969
                |||| | |||        ||| |   |||||  |  | || | || ||||   |   |  ||  |
Sbjct  93558825 ATATATTATATACTCTACATGAAATATCAAAGTTCACAAACTATATATTATGTA---CTGTACAT 93558886

Query  9968     GAATTAT-ATTGTAGCAAATGTA-ATATT------------AAAAATTTTAATTTTTTACAACCA 9918
                 || ||| |   || | || ||| |||||            |||||| | ||  |     || ||
Sbjct  93558887 AAAATATCAAACTACCCAAGGTATATATTCTATACTGTACAAAAAATATCAAAGTACCCAAAGCA 93558951

Query  9917     TTAATTAATTTACAAAAATTAGATATATCTGTTAATGATTTTTACTCATTTAATATTTTAAATCA 9853
                |  ||||  | |   | || | ||||    ||  || |  | ||   |||| ||  | || |   
Sbjct  93558952 TGTATTATATAATGTACATAAAATATGAAAGTACATCAAATATA--TATTTTATTCTGTACA--- 93559011

Query  9852     TTTTAATTACCCACCGTTCATAAATTGAGTTAGATTTTTCAGGTTTTAAAATTTATAATTTTGAT 9788
                  | || || | |      | ||    || || || ||  |   | || |   || ||| |  | 
Sbjct  93559012 --TAAAATATCAA------AGAACACCAGATATATATTCTATAGTGTACA---TAAAATATCAAA 93559065

Query  9787     TTACCATCATCATTAATTAAATTAACTTGCGAACATTGTAAAATACATGATAGTAAATTTTTTGA 9723
                 ||||   |  ||  |||| ||    |    || ||   ||| ||||| | | || || || |  
Sbjct  93559066 GTACCCAAACTATACATTATATACTGTACATAAAATATGAAATTACATCA-AATATATATTATAT 93559129

Query  9722     ACCATTAATAAACTTAAAAAAATTAGAT-ATATCTTATTCATATATTTATAAATATAATTTTCCA 9659
                    |  ||||| |  |  ||| || || | || |   | |||||  | |||||||||| |  ||
Sbjct  93559130 TAGGTACATAAAAT--ATGAAAGTACATCAAATATAGATTATATA-CTGTAAATATAATAT--CA 93559189

Query  9658     ATTT----CATTAATAGAATTAATA-TGTAGAGGTGAT---AAAATAGAAAAATTTAATTTTTTA 9602
                || |    ||   ||| | || ||| | || | |  ||   ||| |  | |||    || |||||
Sbjct  93559190 ATGTACCCCAAATATATATTTTATACTCTACATGAAATATCAAAGTTCACAAACCATATATTTTA 93559254

Query  9601     GAATCATTAATAAACTTACAAATATTAACTCTATCTGAATATAAAAAAAAAGTTATTAATAAATA 9537
                 | |  |  ||||| |  ||||     || | |   | |||||    | |   ||  || |||||
Sbjct  93559255 TACT-GTACATAAAATATCAAA---GTACCCAA--GGTATATATTCTATACTGTA-CAAAAAATA 93559312

Query  9536     T-AAATTACCACCATCATTAAATAAAATAATTACTTAATGTGAAAAAATAAAAATCAAATATAGA 9473
                | ||| ||||   | |||  | || |     ||| |||  |   ||| |  | |||||||||| |
Sbjct  93559313 TCAAAGTACCCAAAGCATGTATTATATACTATACCTAAAATATGAAAGT--ACATCAAATATATA 93559375

Query  9472     TATATTTAAAAATCCTAAATGTAATATTATA-GACTTTAATTTTTTAAAACCATTATATATAAAT 9409
                | |  ||    |    |||| | | | || |  |  |  || || ||    || | || ||||| 
Sbjct  93559376 TTTTATTCTGTACATAAAATTTCAAAGTACACCAGATATATATTCTA----CAGTGTACATAAAA 93559436

Query  9408     ACAATATTTTTTGAAATTTTACATATTTTACATTAATAATAAAAAATG-AATAATAT-TAATTTA 9346
                     |  |    ||| | |||||  | |||  ||   |||||| ||| ||| | ||  ||| ||
Sbjct  93559437 TATCAAAGTACCCAAACTATACATTATATACTGTA--CATAAAATATGAAATTACATCAAATATA 93559499

Query  9345     TATTGTTATGAGG---ATATATTA-------ACAT---ATTTAGATAATGAGAATAAGCATAAAT 9294
                ||||  ||| |||   ||| | ||       ||||   || ||||| || | | |   |||||| 
Sbjct  93559500 TATT-ATATTAGGTACATAAAATACGAAAGTACATCAAATATAGATTAT-ATACTGTACATAAAA 93559562

Query  9293     TAGCAAA--AACATGTTAAATATTTCAATATTATA-ATTATCAATTAAATATACCAATACAATAT 9232
                || ||||  | |    || ||| ||  ||| | || || |   || |||  |  ||| || ||||
Sbjct  93559563 TATCAAAGTACCCCAATATATA-TTATATACTGTACATGAAATATCAAAGTTCACAA-ACTATAT 93559625

Query  9231     AACTATTT--TTCACATTATAAACCCGAATATATAA---AAAATTTAAATTGTGAAAAATGTAAT 9172
                 | ||| |  |  |||| | | | |  | ||   ||   | |  ||  ||  |||| ||   |||
Sbjct  93559626 -ATTATGTACTGTACATAAAATATCAAAGTACCCAAGGTATATATTCTATACTGAACAA-AAAAT 93559688

Query  9171     ATTATAGATTTTAAA----TTTTTAGAAAATTTACCT--AATCTACAATT--ATTAGATATATCA 9115
                || | ||     |||     | ||| | ||| ||| |  ||| |  || |  || | ||||||  
Sbjct  93559689 ATCAAAGTACCCAAAGCATGTATTATATAATGTACATAAAATATGAAAGTACATCAAATATATAT 93559753

Query  9114     TATAATACATATTCAAATATATCTGAATGTAAATTGCCAATA---TCAATAAATGGATTTTACTG 9053
                | || |   ||   ||| |||||  || ||| |      |||   || |||       |  | | 
Sbjct  93559754 TTTATTCTGTACATAAA-ATATC--AAAGTACACCAGATATATATTCTATAGCGTACATAAAATA 93559815

Query  9052     TAAAGATTGTGATATTATAGATTTTAAATTTT--TAGAACCATTAATTAATATTAAAATATTAGA 8990
                | ||  |    | | |||| ||| || | | |     ||  || || | | | | ||||||    
Sbjct  93559816 TCAAAGTACACAAACTATACATTATATACTGTACATAAAATATGAAATTACA-TCAAATATATAT 93559879

Query  8989     TGTATCTGGTAATAAAAATTCAAATATATAT-GAATGTACATTACTAATATCATTAATAGAATTA 8926
                | |||  ||||   |||||   ||  || ||  ||| || ||||   |||   | |||| |||  
Sbjct  93559880 TATATTAGGTACATAAAATATGAAAGTACATCAAATATAGATTA--TATACTGTAAATATAATAT 93559942

Query  8925     AAATGTATTTCTTGTA-ATATTAAAAATTTTACATTTTTGGAATCATTAATTAATCTTAAAATAT 8862
                 ||||||   |   || |||||  | | | ||||    || |||    || |   |  |  ||||
Sbjct  93559943 CAATGTACCCCAAATATATATTTTATACTCTACA----TGAAATATCAAAGTTCACAAACCATAT 93560003

Query  8861     TACACATATCCGAAAATAGAGATTCAAACATTTCTAAATGTAAATTACCATTATCATTAATTGAA 8797
                   | ||| | | | ||| |   ||||  | | |  || ||| ||    ||  ||  || |  | 
Sbjct  93560004 ATTATATA-CTGTACATAAAATATCAA--AGTACCCAAGGTATAT----AT--TCTATACTGTAC 93560059

Query  8796     TTTTATTGTCAATATTGTAATATTATAGATTTTAAATTTTTAGAAGAATTATATAATTTAGAAAT 8732
                    | | ||||  |    | |  ||  ||| || |  | || |  || |||  || |     | 
Sbjct  93560060 AAAAAATATCAAAGTACCCAAAGCATGTATTATATA-CTGTACATAAAATATGAAAGT-----AC 93560118

Query  8731     ATTAGATATATCTAATAATAGAAATTCAAATATTTCTAAATGTAAATTACCATTATCATTAAATA 8667
                || | |||||| |  || |    |  |||| || ||  || ||| |  |    ||| |||  |||
Sbjct  93560119 ATCAAATATATATTTTATTCTGTACACAAA-ATATC--AAAGTACACCAGATATAT-ATTCTATA 93560179

Query  8666     GT----TTAAAATGTTCATTGGCAAGAATTAAAAATTTTAATTTTTTAGAATCACTAGTTAATTT 8606
                ||     |||||| |  |    |   || || | ||| | ||  | || |   | || | || ||
Sbjct  93560180 GTGTACATAAAATATCAAAGTACCCAAACTATACATTAT-ATACTGTACATAAAATA-TGAAATT 93560242

Query  8605     AAA--AAATTTAGA-TATTTCTTGTAACT--ATTTTTAAAATATTTCTAAATGTAATTTACCATC 8546
                | |  |||| || | ||| |   |||| |  | | | ||| ||  || |||| ||  |||  || 
Sbjct  93560243 ACATCAAATATATATTATATTAGGTAAATGAAATATGAAAGTACATC-AAATATAGATTA-TAT- 93560304

Query  8545     AACATTAATAGAATTAAATTGTGAATCATGTA-CTATTTTAGATTGTAAAT--TCTTAGAAAATT 8484
                | | |  ||| |||   |  ||    ||  ||  |||| || | | || ||    |   ||| ||
Sbjct  93560305 ACCGTACATAAAATATCAAAGTACCCCAAATATATATTATATACTCTACATGAAATATCAAAGTT 93560369

Query  8483     TGCATATTTTACAAATATTAAATATACGTGATAACAAAAATTCAAATAGTTATAAAAGTAAATTA 8419
                 ||| | |    | |||||  |||||| ||   | ||||  ||||  |||    || ||| ||  
Sbjct  93560370 CGCAAACT----ATATATT--ATATAC-TGTACATAAAATATCAA--AGTACCCAAGGTATATAT 93560425

Query  8418     CCAATA--TCATTAATAGAATTAAATTGTGCAAA--ATGCAATAT-TAC--------AAATTTTA 8367
                 | |||    |  || |  || ||| | | ||||  ||| | ||| |||        |||| | |
Sbjct  93560426 TCTATACTGTACAAAAAATATCAAAGTATCCAAAGCATGTATTATATACTGTATATAAAATATGA 93560490

Query  8366     AA-TTTATAAAAAGATTAATTAATT---TACAAGAATTAGAAATATATA-AAAATATATGTTCAA 8307
                || |  || |||    || || |||   ||||  || ||  ||  || |  | |||||| |||  
Sbjct  93560491 AAGTACATCAAATATATATTTTATTCTGTACATAAAATATCAAAGTACACCAGATATATATTC-- 93560553

Query  8306     ATATTGATATTTGTAAAATACCATCTTCATTAAA--AAAATTAATATATTATAAATATGATATTA 8244
                 ||| | | |   ||||||| ||   |    |||  | |  | ||||| | || |||  |||| |
Sbjct  93560554 -TATAG-TGTACATAAAATATCAAAGTACCCAAACTATACATTATATACTGTACATAAAATATGA 93560616

Query  8243     ATAATAATTTTTTAAATTTATTAATTAATGTACAAAAAGAAT--CATTAAATAATATGTCAAGT- 8182
                  ||| |      | || |||||  | | ||||| |||  ||   | || || | || |  | | 
Sbjct  93560617 --AATTACAGCAAATATATATTATATTAGGTACATAAAATATGAAAGTACATCAAATATAGACTA 93560679

Query  8181     TGTAGTGAAGATGAAGATGAAGATTTTATTTAAGGAT---TATAATACT-AAAATAATATATGAA 8121
                | || |  | || || ||    |  |     ||  ||   | | |||||  | || | |||| ||
Sbjct  93560680 TATACTCTACATTAA-ATACCAAAGTACCCCAAATATATATTTTATACTGTACATGAAATATCAA 93560743

Query  8120     TATATAAAATCTTTAGATTGTGGTTATAATTTAAAAAAAAAATTAA-ATATAGATG--ATAAATT 8059
                  |  | || || || |||     |||| | || | |||| || ||  ||   | |  ||| |||
Sbjct  93560744 AGTTCACAAACTATATATT----ATATACTGTACATAAAATATCAATGTACCCAAGGTATATATT 93560804

Query  8058     ATCAAAATCAATAATAAAATTAACTTGCTATAATCCTAATATTTCTGAATGTGTGTTACCTATTT 7994
                 |  |   ||  || || || ||  | |   || | |  ||||    | ||| | | |  |||  
Sbjct  93560805 CTATACTGCACAAAAAATATCAAAGTACCCAAAGCAT-GTATTATATACTGTATATAAAATATGA 93560868

Query  7993     CAATA-ATTAAATTTATATATACATTATCTGAAATAATAATTTTAATTTTATTATTAAACTATTA 7930
                 | || || |||| ||||| |  ||| | | | |||| |  |  || |  |  |   |  |||| 
Sbjct  93560869 AAGTACATCAAATATATAT-TTTATTCTGT-ACATAAAATATCAAAGTACACCAGATATATATTC 93560931

Query  7929     TATCAAAATGCA-ATTAAATATAAAACGTGCAAAACATAATATGAATTACAAAAAAAAATATTGT 7866
                |||   | || | || |||||| |||    | ||||    |||  |||        | ||| |||
Sbjct  93560932 TAT---AGTGTACATAAAATATCAAAGTACCCAAAC----TATACATT--------ATATACTGT 93560981

Query  7865     AAAGAATGTGAGTTAATTACATTTCAGAATCAATTTGAAATTTGTGAAATATGTTACAAAA---- 7805
                | | ||  | |   |||||||  ||| |||  || | | ||| |  | |||   ||| |||    
Sbjct  93560982 ACATAAAAT-ATGAAATTACA--TCA-AATATATATTATATTAGGTACATAAAATACGAAAGTAC 93561042

Query  7804     ATAAAGT---GTTTATGTACTGTTCACATTGTACAGATATAACAGAAGTAGATGAATTAAATGGC 7743
                || || |   | |||| |||||| || |   ||  || |  ||   | || ||  |||| ||   
Sbjct  93561043 ATCAAATATAGATTATATACTGTACATAAAATA-TGAAAGTACCCCAATATAT--ATTATATACT 93561104

Query  7742     AAATGTAAAAATTGTAATTTTATTAA-TAAATCTTAT----TATGCTT---ATATTGGAGT-TTT 7687
                  |  | |||  |  || || |  || || || ||||    | | | |   ||||   | |    
Sbjct  93561105 CTACATGAAATATCAAAGTTCACAAACTATATATTATGTACTGTACATAAAATATCAAACTACCC 93561169

Query  7686     AATGTATAAAAAATATA--GAATTAAATGTAT-TATTTGTGGAAACTATG-ATTATATAAGTAAT 7626
                || ||||| |   ||||  | |  |||  |||  |  |    |||  ||| |||||||||   | 
Sbjct  93561170 AAGGTATATATTCTATACTGTACAAAAAATATCAAAGTACCCAAAGCATGTATTATATAATGTAC 93561234

Query  7625     ATTTGTTCAGAAGAATGCAAATATAAATATCTATTTAAAAGATTGTTTACAAAAAGATGCATTCA 7561
                ||      | | ||| | | ||  |||||| |||||     ||| | |||| |||    ||   |
Sbjct  93561235 AT---AAAATATGAAAGTACAT-CAAATATATATTT----TATTCTGTACATAAAATATCAAAGA 93561291

Query  7560     ATGTAATATGTTTATT---GATTCTGAATTAAATACTAAATTTTGTCACTATTGCTATTTCTATT 7499
                |    | || | ||||    | | |  || |||||  ||| |     ||     |||  |  |||
Sbjct  93561292 ACACCAGATATATATTCTATAGTGTACATAAAATATCAAAGT-----ACCCAAACTA--TACATT 93561349

Query  7498     AT-TATTGTTATTGGTATGGATATTATTGGTATATATATCCATTGATTTTTGATAACTATAATGG 7435
                || || |||   |   ||  ||   |||     | ||||  ||| || || | ||  || |||  
Sbjct  93561350 ATATACTGTACATAAAAT--ATGAAATTACATCAAATATATATT-ATATTAGGTACATAAAATAT 93561411

Query  7434     GTAATATTATTAGATATATCTAATAATTATGATATAAATATTTCATCA--TTACCAAAATCATTA 7372
                | ||    || | |||||  | |    |||  | |||||||   ||||   ||||  ||  ||  
Sbjct  93561412 GAAAGTACATCAAATATAGATTA----TATACTGTAAATATAATATCAATGTACCCCAAATATAT 93561472

Query  7371     ATCAAATTAAATATTAGTAATTGTGATATAAAAAATACTAATTTTATAAATGATTTAATTAATTT 7307
                ||   ||    ||   | |||    |  |  | ||  |  || ||||| |   |  |   ||| |
Sbjct  93561473 ATTTTATACTCTACATGAAATATCAAAGTTCACAAACCATATATTATATACTGTACATAAAATAT 93561537

Query  7306     GAAAGAA--TTAGATATATCTAACA-ATTATAATATAAATATTTCATCATTACCAAATACATTAA 7245
                 |||| |    || ||||| |   | | | ||  | |||||  |||  | |||| ||  ||    
Sbjct  93561538 CAAAGTACCCAAGGTATATATTCTATACTGTACAAAAAATA--TCA-AAGTACCCAAAGCA---- 93561595

Query  7244     TTGAATTAAATATTAGTTCGTGTTATAT-AAAAAATACTAATTTTATAATTAATT---TAGAT-- 7186
                 || |||| ||| || | | |   |||| |||  | |  || | |||| || |||   || ||  
Sbjct  93561596 -TGTATTATATACTA-TACCTAAAATATGAAAGTACATCAAATATATATTTTATTCTGTACATAA 93561658

Query  7185     AATTTGAAAAAATTAGAGATATCTAAAAGTTCATTATATGATATGATATTACATAATATTTTTAC 7121
                ||| | |||  |    |||||| | |   | || | ||  |||  ||||  || | ||     ||
Sbjct  93561659 AATATCAAAGTACACCAGATATAT-ATTCTACAGTGTA-CATAAAATAT--CAAAGTACCCAAAC 93561719

Query  7120     TTTTAATTATTTAAAATTATTAGATAAAAGTAATACTTCATTTACATTTTATTATA---AAATAA 7059
                | |  ||||| ||   |   || |  |    | ||| |||  || || ||||  ||   | ||||
Sbjct  93561720 TATACATTATATACTGTACATAAAATATGAAATTACATCAAATATATATTATATTAGGTACATAA 93561784

Query  7058     AAT-CAAAATTTGTAAAAATAATTGTTA-ATCGTGAAGAATGTAAATTACTAAAGT----CATTG 7000
                ||| | ||| |     |||||    ||| ||  || | |   |||| ||  |||||    || | 
Sbjct  93561785 AATACGAAAGTACATCAAATATAGATTATATACTGTACA---TAAAATATCAAAGTACCCCAATA 93561846

Query  6999     TATCTTATA---TGTTCATTGAAGTAGTAAA-TTTTGTCATTAT-TGTTA-ATACTCAAAATGAA 6941
                ||| |||||   ||| || |||| ||  ||| ||     | ||| | |||  ||||  | || ||
Sbjct  93561847 TATATTATATACTGTACA-TGAAATATCAAAGTTCACAAACTATATATTATGTACTGTACATAAA 93561910

Query  6940     AAATGGA--TA--------ATATTTTTATTAATGTTAAAAAAAATTTAATAATA---ATATGAT- 6890
                | ||  |  ||        |||| ||   || || || ||||||| | | | ||   | |  || 
Sbjct  93561911 ATATCAAAGTACCCAAGGTATATATTCTATACTG-TACAAAAAATATCAAAGTACCCAAAGCATG 93561974

Query  6889     TAGTATA-AATAATCAAATTATATTAACAGAATATGAAATAATTTTTTTTTTTTTTGAAAAATTA 6826
                || |||| |||   || |  |||| || || | || |||||  | |||| || | |  | ||   
Sbjct  93561975 TATTATATAATGTACATAAAATATGAA-AGTACATCAAATATATATTTTATTCTGTACATAAAAT 93562038

Query  6825     ATCCAATCATAATGTATAGCTGTAAAATGGAAATTGATCTTGAATGTGTAGTTTTATGTAAAAAT 6761
                ||| ||  | |      || | || | |  | |  |  | | ||    ||      |  | ||| 
Sbjct  93562039 ATCAAAGTACA----CCAGATATATATTCTATAGCGTACATAAA---ATATCAAAGTACACAAAC 93562096

Query  6760     TGTAATGTATCATCTTATCAATATACAGATGGTATATGCATTAATTGTGATTTTCCTATTAATAT 6696
                | ||   ||| ||  | |  ||| | | |||  || | ||| || | |        |||| ||||
Sbjct  93562097 TATACATTAT-ATACTGTACATA-AAATATGAAAT-TACATCAAATAT-------ATATT-ATAT 93562150

Query  6695     TA--AACTTGATATATGTAA-TAAATGTAACA-AAATTA-ATTTTGTTCATGATGGA-GTATGCG 6637
                ||   || | | ||| | || || ||  || | | |||| ||  ||| ||| |   |   | |  
Sbjct  93562151 TAGGTACATAAAATACGAAAGTACATCAAATATAGATTATATACTGTACATAAAATATCAAAGTA 93562215

Query  6636     GTGAATGTTATGCTAACAAAATTGTATGTAATGGTGATAATACAAAATCTACATGTTATATAATT 6572
                    |   |||  ||   |   |  ||| |||  | | | | || || ||| || |||| || | 
Sbjct  93562216 CCCCAATATATATTATATACTGTACATGAAAT-ATCAAAGTTCACAAACTATATATTATGTACTG 93562279

Query  6571     ATTATAAATGATCAAAAGGTAATAGAGGAGGGTGTTGTAGAATCCAGTAAAGATATATTTATTTC 6507
                   |||||  ||||||  |||    |||    | || || | |  |  ||| ||||     |  |
Sbjct  93562280 TACATAAAATATCAAA--GTACCCAAGGTATATATTCTATACTATACAAAAAATATCAAAGTACC 93562342

Query  6506     AGATAAATTTA-CATATAATAT-TATAAATGTTGTAATTATTTCTAATA---ATAAAATACTACA 6447
                  |   || ||  ||||||| |  |||||   || || ||  || ||||   ||   || ||  |
Sbjct  93562343 CAAAGCATGTATTATATAATGTACATAAAATATGAAAGTACATCAAATATATATTTTATTCTGTA 93562407

Query  6446     AAT-AAATAACATTGATAAAAAATATGAAAAAGTTTTTAATAGATATTTGATATTCAACTATGAC 6383
                 || ||||| ||  || | |  | || | | | | | || |  | ||   ||||  || ||   |
Sbjct  93562408 CATAAAATATCAAAGA-ACACCAGAT-ATATATTCTATAGTGTACATAAAATATCAAAGTA--CC 93562468

Query  6382     CATGTTATTTTAACACAGCAAATAGATGAAATATAATTTTATATT-TAAAATTTTGATATAAAAT 6319
                ||   |||      |||  | ||||   | ||| ||| | | |||  |  || |  |||| |  |
Sbjct  93562469 CAAACTAT------ACATTATATAGTGTACATAAAATATGAAATTACATCATATATATATTAGGT 93562527

Query  6318     GGCTGAGAAAAGAAATGTTAAAGTAAAGTTAGTTGAACCTGATGTCAATAAATCATTATCAACTA 6254
                   | | | | ||||    |    | |  || || |  |||     || | ||||   |  || |
Sbjct  93562528 ACATAAAATATGAAAGTACATCAAATATATATTTTATTCTGTACATAAAATATCAAAGTACACCA 93562592

Query  6253     TA-ATTGAAGCATTACAAAATGAAATACAAAAAAGTATTCAA--GATCAATCAAATA-TATTAAA 6193
                 | ||  |  |  ||    |   || | || ||||||  |||   || ||| | ||| | |  | 
Sbjct  93562593 GATATATATTCTATAGTGTACATAAAATAACAAAGTACACAAACTATAAATTATATAGTGTACAT 93562657

Query  6192     ACAAAATTTAAGTGAAGATATAATGAATGAAGTTGA-AAAGTTTGAGTCTCAAGT--AACAGAAT 6131
                | || ||  || |  |   |  ||  || | ||  | ||| | |||     ||||  | || |  
Sbjct  93562658 AAAATATGAAATTACATCAAATATATATTAGGTACATAAAATATGA-----AAGTACATCAAATA 93562717

Query  6130     TAACTAATATGCT-TAAAAATTATGTTATTAGCACCATTGAAGAGAAAATTGATAAT-TATGTTA 6068
                ||  | |||| || || | || || | | | | |||    || | | | || ||| | ||  | |
Sbjct  93562718 TAGATTATATACTGTACATATAATATCAAT-GTACC-CGAAATATATATTTTATACTCTACATGA 93562780

Query  6067     ACTCATTAATTTCTTAAA--AAGGATTTTATA-TCAATAT-CAATATCGATA----CATTTTATT 6011
                | |    || |||  |||  |   ||| |||| |  | ||  |||||| | |    ||   ||| 
Sbjct  93562781 AATATCAAAGTTCACAAACCATATATTGTATACTGCACATAAAATATCAAAATACCCAAGGTATA 93562845

Query  6010     AAATATATAAAGTCCAATCAATGTTTTTATATCTAA-TGTCCAATTAATGTTTTTATATCTAATG 5947
                 | | ||||  || |||  |        ||||| || |  ||||   | || |   ||| || ||
Sbjct  93562846 TATTCTATACTGTACAAAAA--------ATATCAAAGTACCCAAAGCAGGTAT---TATATACTG 93562899

Query  5946     TCC--AATTAATGTTTTTATATCTAATGTCCAATTAATGTTTTTATATCTAATGTCCAATTAATG 5884
                | |  ||   |||    || ||| ||| |  | || || | | || ||  ||| || || ||   
Sbjct  93562900 TACATAAAATATGAAAGTACATCAAATATATATTTTAT-TCTGTACATAAAATATCAAAGTACAC 93562963

Query  5883     TTTTTATATCTGATAT---GT---TAAAATATCAAAAATATCAATATCTAATACCCAAT-CAATG 5826
                    ||||| |  |||   ||   ||||||||| ||| || ||  | || ||||   ||  | ||
Sbjct  93562964 CAGATATATATTCTATAGCGTACATAAAATATC-AAAGTA-CACAAACT-ATACATTATATACTG 93563025

Query  5825     T-TTTTATATCTGATATCACAAAATATCAATATTGTATCAAAAATAT-CAATATCTAA-TAC-CC 5765
                |   | | || ||| || |||  | ||  ||||| ||| |   | ||  |||||  || |||  |
Sbjct  93563026 TACATAAAATATGAAATTACATCAAATATATATTATATTAGGTACATAAAATATGAAAGTACATC 93563090

Query  5764     AATCAATGTTTTTATATCTGATATGTTAAAATATCAA--------AAATATCAATATCTAATACC 5708
                ||  |  | || |||| |||  |   || ||||||||        ||||||  |||| | |||| 
Sbjct  93563091 AAATATAGATTATATA-CTGTAA--ATATAATATCAATGTACCCCAAATAT--ATATTTTATACT 93563150

Query  5707     CAATCAATGTTTTTATATCTGATATCACAAA----ATATCA-ATAATGTATCAAAAATATCAA-- 5650
                | | ||    |   |||||  |  |||||||    |||| | ||| ||||   ||||||||||  
Sbjct  93563151 CTA-CA----TGAAATATCAAACTTCACAAACCATATATTATATACTGTACATAAAATATCAAAG 93563210

Query  5649     TATCCAATGTCCAATCAATGTTTTTATATCTGATATGTTAAATATCAAAATATCAATATC-TATA 5586
                || |||| ||   ||  |   || |||| ||| ||    |||||||||| || | | | | | ||
Sbjct  93563211 TACCCAAGGT---ATATA---TTCTATA-CTG-TACAAAAAATATCAAAGTACCCAAAGCATGTA 93563267

Query  5585     CCCCATTCAAGGTTTTTATATCTGA---TATGTTAAATATTCAAAATTTTCCTTTTCTATAACCC 5524
                    || |  |    | | || |||   ||  | ||||||  |   | |||  |   || ||   
Sbjct  93563268 TTATATAC-TGTACATAAAATATGAAAGTACATCAAATATATATTTTATTCTGTACATAAAA--- 93563328

Query  5523     AATCAATGTTTTTATATCTGATATGT-TAAAATATCAAAAATATCATATTCTAATACCCAATCAA 5460
                 ||||| |    || | | ||||| | |   ||| |  | |||  ||||   | ||||||| | |
Sbjct  93563329 TATCAAAG----TACACCAGATATATATTCTATAGCGTACATAAAATATCAAAGTACCCAAACTA 93563389

Query  5459     TGTTTTTATATCTGATATCACAAAATATCAATAATGTATCAAAAATATCAATATCCAATGTCCA- 5396
                |    ||||||    || || ||||||| || | |  |||||| |||| | |||   | ||  | 
Sbjct  93563390 T-ACATTATATACTGTA-CATAAAATATGAA-ATTACATCAAATATAT-ATTATATTAGGTAAAT 93563450

Query  5395     -ATAAAGGATTTTATATCTGATATCACAAAATATCAATAATGTATCAAAAATATCAA--TATCC- 5335
                 | | | ||   || |||  ||||   | | |||  ||| ||||   ||||||| ||  || || 
Sbjct  93563451 GAAATATGAAAGTACATCAAATAT---AGATTAT--ATACTGTACATAAAATATGAAAGTACCCC 93563510

Query  5334     -AATGTCCAATAAAGGATTTTATATCTGATATCACAAAATATCAATAATGTATCAAAAA-----T 5276
                 ||| |  | || |  | | || ||   |||||| |    |  ||  || ||| | | |      
Sbjct  93563511 AAATATATATTATA-TACTCTACATGAAATATCAAAGTTCACAAACCATATATTATATACTGTCC 93563574

Query  5275     ATAAATAATCAAAGTACAAACAATGTTTTTATATCTGATA-TGTTAAAATATCAATAATGTATCA 5212
                |||||  ||||||||||   ||| |  | ||||| | ||| |||  ||| |  |  || ||| | 
Sbjct  93563575 ATAAAATATCAAAGTAC--CCAAGG--TATATATTTTATACTGTACAAAAAATATCAAAGTACCC 93563635

Query  5211     AAAATAT---CAATATCCAATGTCCAATAAAGGATTTTATATCTGATATCACAAAATATCAATAA 5150
                |||  ||     |||| | ||  | || | | ||   || |||  ||||    | || |  ||  
Sbjct  93563636 AAAGCATGTATTATATACTATACCTAAAATATGAAAGTACATCAAATAT----ATAT-TTTATTC 93563695

Query  5149     TGTATCAAAAATATCAATATCCA----ATGTCCAATAAAGGATTTTATATCTGATATCA------ 5095
                ||||   ||||||||||  | ||    || |  | |  |  | | |||||   ||||||      
Sbjct  93563696 TGTACATAAAATATCAAAGTACACCAGATATATATTCTA-CAGTGTATATAAAATATCAAAGTAC 93563759

Query  5094     -CAAAATAT-CA----ATAATGTATCAAAAATATCA----ATATCTAATACCCAATCAATGTTTT 5040
                 |||| ||| ||    ||| ||||   ||||||| |    | ||| ||||   | |  || |   
Sbjct  93563760 CCAAACTATACATTATATACTGTACATAAAATATGAAATTACATCAAATATATATTATAT-TAGG 93563823

Query  5039     TATATCTGATATCACAAAATATCAATAATGTATCAAA-----AATATAAATAATCAAAGTACAAA 4980
                || ||   |||| | |  | || ||  ||  || | |      | |||||  ||||||||||   
Sbjct  93563824 TACATAAAATATGAAAGTACATGAAGTATAGATTATATACTGTACATAAAATATCAAAGTACCCC 93563888

Query  4979     CAATGT-TTTTATATCTGATATCACAAAATATCAATAATGTATCAAAAATATAAATAAT-CAAAG 4917
                 ||| | | ||||||   ||| ||  |||||||   || ||    ||| |||| || ||  |  |
Sbjct  93563889 AAATTTATATTATATACTATA-CATGAAATATC---AAAGTTCACAAACTATATATTATATACTG 93563949

Query  4916     TACAATTAATGTTTTTATATCTGATATCACAAAATA-TCAATATTGTATCAAAAATATCAATATC 4853
                ||||   ||| |     || |  |  |    | ||| || ||| ||||  |||||||||||    
Sbjct  93563950 TACATAAAATATCAAAGTACCCAAGGT----ATATATTCTATAGTGTACAAAAAATATCAA---- 93564006

Query  4852     TAATACCCAATTAATGTTTTTATATCTGATATCACAAAATATCAATAATGTATCAAAAATATCAA 4788
                 | |||||||   ||| | ||||||    || |  ||||||| || | |  |||||| |||| | 
Sbjct  93564007 -AGTACCCAAAGCATG-TATTATATACCGTA-CGTAAAATAT-AAAATTACATCAAATATAT-AT 93564066

Query  4787     TATCCAATGTCCAATAAAGGAT---TTTATATCTGATATCACAAAATATCAATAATGTATCAAAA 4726
                | |    ||| | |||||  ||     || | | |||||    | ||| | ||| ||||   |||
Sbjct  93564067 TTTATTCTGTAC-ATAAAATATCAAAGTACACCAGATAT----ATATA-CTATAGTGTACATAAA 93564125

Query  4725     ATATCAA--TATCCAA--TGTCCAATAAA----GGATTTTATATCTGATATCACA--AAATATCA 4671
                |||||||  || ||||  | | || || |    | |  | | || ||| || |||  ||||||  
Sbjct  93564126 ATATCAAAGTACCCAAACTATACATTATACACTGCACATAAAATATGAAATTACATCAAATATAT 93564190

Query  4670     ATAATGTATCAAAAATATCAATATCCAATGTCCAATAAAGGATTTTATATCTGATATCACAAAAT 4606
                || | |||   ||||||| ||  | ||   || |||| | |||| |||| |||  |  | | |||
Sbjct  93564191 ATTAGGTACAGAAAATATGAAAGTACA---TCAAATATA-GATTATATA-CTGTAA--ATATAAT 93564248

Query  4605     ATCAATAATGTATCAAAAATATA-----AATAATC--AAAGTACAAACAATGTTTTTATATCTGA 4548
                |||   |||||| |  |||||||      ||| ||   | | |  | ||| |||   | | |  |
Sbjct  93564249 ATC---AATGTACCCCAAATATATATTTTATACTCTACATGAAATATCAAAGTTCACAAACCATA 93564310

Query  4547     TATGTTAAAATATCAATAATGTATCAAA------AATATCAATATCC---AATGTCCAATAAAGG 4492
                |||  || | | |  ||||  |||||||      ||  |  |||| |   | ||| ||| |||  
Sbjct  93564311 TATTATATACTGTACATAAAATATCAAAGTACCCAAGGTATATATTCTATACTGTACAA-AAAAT 93564374

Query  4491     ATTTTATATCTGATATCACAAAATATCAATAATGTATCAAAAATATCAATATCCAATGTCCAATA 4427
                ||   |   |  | | ||   | |||  ||| ||||   ||||||| ||  | ||   || ||||
Sbjct  93564375 ATCAAAGTACCCAAAGCATGTATTAT--ATACTGTACATAAAATATGAAAGTACA---TCAAATA 93564434

Query  4426     AAGGATTTTATATCTGATATCACAAAATATCAATAATGTATCAAAAATATCAATATCTAATACCC 4362
                 |  ||||||| |||| || || |||||||||| | |  | || | |||| | | | || |   |
Sbjct  93564435 TA-TATTTTAT-TCTG-TA-CATAAAATATCAA-AGTACACCAGATATAT-ATTCTATAGTGTAC 93564493

Query  4361     AATCAATGTTTTTATATCTGATATCACAAAATATCAATAATGTATCAAAAATATAAATAATCAAA 4297
                 || ||       |||||  |   | |||| |||  || || ||    | ||| |||| || |||
Sbjct  93564494 -ATAAA-------ATATCAAAGTACCCAAACTATACATTATATACTTTACATA-AAAT-ATGAAA 93564548

Query  4296     GTACAAACAATGT-TTTTATATCTGATATCACAAAATATCAATAATGTATCAAAAATATCAATAT 4233
                 ||||   ||| | | ||||||  | || ||  |||| | || | |  |||||| |||  | |||
Sbjct  93564549 TTACATCAAATATATATTATATTAGGTA-CATGAAATTTGAA-AGTACATCAAATATA-GATTAT 93564610

Query  4232     CTA--ATACCCAATTAATGTTTTTATATCTGATATGT----TAAAATATCAATAATGTATCAAAA 4174
                 ||   |||  ||   |||    ||   |  |||| |    || | | |  || |  ||||||| 
Sbjct  93564611 ATACTGTACATAAAATATGAAAGTACCCCAAATATATATTATATACTCTACATGAAATATCAAAG 93564675

Query  4173     ATATCAA--TATCTAATACCCAATCAATGTTTTTATATCTGATATCACAAAATA-----TCAATA 4116
                 |  |||  ||| || ||   | |  |   |   |||||  |   | |||  ||     || |||
Sbjct  93564676 TTCACAAACTATATATTATATACTGTA-CATAAAATATCAAAGTACCCAAGGTATATATTCTATA 93564739

Query  4115     ATGTATCAAAAATATCAATATCTAATACCCAATTAATGTTTTTATATCTGATATGTTAAAATATC 4051
                 ||||  |||||||||||     | || ||||   ||| | ||||||    |||  |||||||| 
Sbjct  93564740 CTGTACAAAAAATATCAA-----AGTATCCAAAGCATG-TATTATATACTGTAT-ATAAAATATG 93564797

Query  4050     AATAATGTATCAAAAATATCAATATCCAATGTCCAATTAATGT--TTTTATATCTGATATGTTAA 3988
                || | |  |||||| |||| | | |    ||| ||   ||| |     || | | |||||    |
Sbjct  93564798 AA-AGTACATCAAATATAT-ATTTTATTCTGTACATAAAATATCAAAGTACACCAGATAT----A 93564856

Query  3987     AATATCAATAATGTATCAAAAATATCAA--TATCCAA--TGTCCAAT---TAATGT-TTTTATAT 3931
                 || || ||| ||||   ||||||||||  || ||||  | | || |   || |||   | | ||
Sbjct  93564857 TAT-TCTATAGTGTACATAAAATATCAAAGTACCCAAACTATACATTATATACTGTACATAAAAT 93564920

Query  3930     CTGATATGTTAAAATATCAATAATGTATCAAAAATAT-CAATATCTAA-TAC-CCAATCAATGTT 3869
                 ||| ||   |  | ||  ||| | ||| |   | ||  |||||  || |||  |||  |  | |
Sbjct  93564921 ATGAAATTACAGCAAATATATATTATATTAGGTACATAAAATATGAAAGTACATCAAATATAGAT 93564985

Query  3868     TTTATATCTGATATGTTAAAATATCAATAATGTATCAAAAATATCAATATCTAATACCCAATCAA 3804
                | |||| ||| ||  || ||||| |   || ||| |  ||||||  |||| | ||||   | || 
Sbjct  93564986 TATATA-CTG-TACATT-AAATACC---AAAGTACCCCAAATAT--ATATTTTATACTGTA-CA- 93565040

Query  3803     TGTTTTTATATCTGATATCACAAAATATCAATAATGTATCAAAAATATCAATATCTA-ATACCCA 3740
                   |   |||||  |  ||||||| |||  || || ||    | |||  |||||| |  ||||||
Sbjct  93565041 ---TGAAATATCAAAGTTCACAAACTATATATTATATACTGTACATA-AAATATCAATGTACCCA 93565101

Query  3739     ATCAATGTTTTAATATCTG------ATATCACAAAATATC--AATAATGTATCAAA-----AATA 3688
                |   || | ||     |||      | ||  |||| || |  ||  |||||| | |      |||
Sbjct  93565102 AGGTATATATTCTATACTGCACAAAAAATATCAAAGTACCCAAAGCATGTATTATATACTGTATA 93565166

Query  3687     TAAATAATCAAAGTACAATTAATGT---TTTTATATCTGATATGTTAAAATATCAATAATGTATC 3626
                ||||  || |||||||||  ||| |   |||||| |||| ||   ||||||||||| | |  | |
Sbjct  93565167 TAAAATATGAAAGTACAACAAATATATATTTTAT-TCTG-TA-CATAAAATATCAA-AGTACACC 93565227

Query  3625     AAAAATA---TCAAT-------ATCCAATGTCCAATTAATGTTTTTATATCTGATA---TGT--- 3577
                | | |||   || ||       ||  ||| || || ||       ||||  | |||   |||   
Sbjct  93565228 AGATATATATTCTATAGTGTACATAAAATATCAAAGTACCCAAACTATACATTATATACTGTACA 93565292

Query  3576     TAAAATATCAATAATGTATCAAAAATATCAATATCTAA--TACCCAATCAATGTTTTTATATCTG 3514
                |||||||| || | |  |||||| |||| | ||| | |  |||  ||   | |    || |||  
Sbjct  93565293 TAAAATATGAA-ATTACATCAAATATAT-ATTATATTAGGTACATAAAATACGAAAGTACATCAA 93565355

Query  3513     ATATCACAAAATATCAATAATGTATCAAAAATATCAATATCTAATACCCAATCAATGT-TTTTAT 3450
                ||||   | | |||  ||| ||||   ||||||||||     | |||||   |||| | | ||||
Sbjct  93565356 ATAT---AGATTAT--ATACTGTACATAAAATATCAA-----AGTACCC---CAATATATATTAT 93565407

Query  3449     ATCTGATATCACAAAATATCAATAATGTATCAAAAATATAAATAAT-CAAAGTACAATTAATGTT 3386
                ||    || ||  |||||||   || ||    ||| |||| || ||  |  |||||   ||| | 
Sbjct  93565408 ATACTGTA-CATGAAATATC---AAAGTTCACAAACTATATATTATGTACTGTACATAAAATATC 93565468

Query  3385     TTTATATCTGATATGTTAAAATATT-AATAATGTATCAAAAATATCAA--TATCCAA------TG 3330
                    || |  |  |    | |||||  ||| ||||  |||||||||||  || ||||      | 
Sbjct  93565469 AAAGTACCCAAGGT----ATATATTCTATACTGTACAAAAAATATCAAAGTACCCAAAGCATGTA 93565529

Query  3329     TCCAATAAAGGATTTTATATCTGATATCACAAAATATCAATAATGTATCAAAAATATCAATATCC 3265
                |   |||| | |  | | || ||| |  |||  | ||  ||| | |||     | || ||    |
Sbjct  93565530 TTATATAATGTACATAAAATATGAAAGTACATCAAATATATATTTTATTCTGTACATAAAATATC 93565594

Query  3264     AATGTCCAATA-AAGGATTTTATATCTGATATCACAAAATATCAATAATGTATCAAAAATAT-CA 3202
                || || ||  | |   || || |||   ||| || ||||||||   || ||| | ||| ||| ||
Sbjct  93565595 AAAGTACACCAGATATATATTCTATAGCATA-CATAAAATATC---AAAGTACCCAAACTATACA 93565655

Query  3201     ATATCTAATACCCAATCAATGTTTTTATATCTGATATCACAAAATATCAATAATGTATCAAAAAT 3137
                 ||| || |   ||          | | || ||| || |||  | ||  ||| | ||| |   | 
Sbjct  93565656 TTATATACTGTACA----------TAAAATATGAAATTACATCAAATATATATTATATTAGGTAA 93565710

Query  3136     ATAAATAATCAAAGTACAAACAATGT-TTTTATATCTGATATCACAAAATATCAATAATGTATCA 3073
                || ||  || ||||||||   ||| |   ||||||    || || ||||||| || | |    ||
Sbjct  93565711 ATGAAATATGAAAGTACATCAAATATAGATTATATACTGTA-CATAAAATATGAA-AGTACCCCA 93565773

Query  3072     AAAATATCAATATCTAATACCCA------ATTAATGTTTTTATATCTGATATGTTAAAATATCAA 3014
                || |||| | ||| || |   ||      || || |||   | | |  ||||  || | | || |
Sbjct  93565774 AATATAT-ATTATATACTCTACATGAAATATCAAAGTTCACAAACCATATATTATATACTGTCCA 93565837

Query  3013     TAATGTATCAAA------AATATCAATATCTAATAC---CCAATCAATGTTTTTATATCTGATAT 2958
                |||  |||||||      ||  |  |||| | ||||    |||  ||| |     || |  | | 
Sbjct  93565838 TAAAATATCAAAGTACCCAAGGTATATATTTTATACTGTACAAAAAATATCAAAGTA-CCCAAAG 93565901

Query  2957     CACAAAATATCAATAATGTATCAAAAATATCA----ATATCTAATACCCAATCAATGTTTTTATA 2897
                ||   | |||  ||| | || | ||||||| |    | ||| ||||   | |  || | | || |
Sbjct  93565902 CATGTATTAT--ATACTATACCTAAAATATGAAAGTACATCAAATATATATTTTAT-TCTGTACA 93565963

Query  2896     TCTGATATCACAAAATATCAATAATGTA-TCAAAA----ATAT-CAATATCTAA-TACCCAATTA 2839
                |   |||||| |  | | ||   || || || | |    ||||  |||||| || |||||||   
Sbjct  93565964 TAAAATATCAAAGTACACCAGATATATATTCTACAGTGTATATAAAATATCAAAGTACCCAAACT 93566028

Query  2838     ATGTTTTTATATCTGATATGTTAAAATATCAATAATGTATCAAAAATATCAATATCCAATGTCCA 2774
                ||    ||||||    ||   |||||||| || | |  |||||| |||| | |||   | || ||
Sbjct  93566029 AT-ACATTATATACTGTA-CATAAAATATGAA-ATTACATCAAATATAT-ATTATATTAGGTACA 93566089

Query  2773     ATTAATGTTTTTATATCTGATATGTTAAAATATCAATAATGTATCAAAAATATCAATATCTAATA 2709
                   ||| |     ||  ||| |   || | |||  ||| ||||   ||||||||||       ||
Sbjct  93566090 TAAAATATGAAAGTACATGA-AGTATAGATTAT--ATACTGTACATAAAATATCAA-----GGTA 93566146

Query  2708     CCCAATCAATGT-TTTTATATCTGATATGTTAAAATATCAATAATGTATCAAAAATATCAATATC 2645
                ||| |  ||| | | ||||||   |||   | ||||||||| | |  |  ||  |||| | ||| 
Sbjct  93566147 CCCCA--AATTTATATTATATACTATA-CATGAAATATCAA-AGTTCACAAACTATAT-ATTATA 93566206

Query  2644     TAATACCCAATCAATGTTTTTATATCTGATATCACAAAATA-TCAATAATGTATCAAAAATATCA 2581
                || |   ||   ||| |     || |  |  |    | ||| || ||| ||||  ||||| ||||
Sbjct  93566207 TACTGTACATAAAATATCAAAGTACCCAAGGT----ATATATTCTATAGTGTACAAAAAACATCA 93566267

Query  2580     ATATCTAATACCCAATCAATGTTTTTATATCTGATATCACAAAATATCAATAATGTATCAAAAAT 2516
                |     | |||||||   ||| | ||||||    || |  ||||||| || | |  |||||| ||
Sbjct  93566268 A-----AGTACCCAAAGCATG-TATTATATACCGTA-CGTAAAATAT-AAAATTACATCAAATAT 93566324

Query  2515     A----TCAATATCTA-ATACCCAATCAATGT-------TTTTATATCTGATA----TCACAAAAT 2467
                |    | | | | || |||    ||||| ||        | |||||   |||     || |||||
Sbjct  93566325 ATATTTTATTCTGTACATAAAATATCAAAGTACACCAGATATATATACTATAGTGTACATAAAAT 93566389

Query  2466     ATCAATAATGTATCAAAAATATAAATAAT-CAAAGTAC--AATAAAGGATTTTATATCTGATATC 2405
                |||   || ||| | ||| |||| || || ||  ||||  || | | ||  ||| |||  |||| 
Sbjct  93566390 ATC---AAAGTACCCAAACTATACATTATACACTGTACATAAAATATGAAATTACATCAAATAT- 93566450

Query  2404     ACAAAATATCAATAATGTATCAAAAATATCAATATCCAATGTCCAATAAAGGATTTTATATCTGA 2340
                  | | |||  || | |||   ||||||| ||  | ||   || |||| | |||| |||| ||| 
Sbjct  93566451 --ATATTAT--ATTAGGTACAGAAAATATGAAAGTACA---TCAAATATA-GATTATATA-CTGT 93566506

Query  2339     TATCACAAAATATCAATAATGTATCAAAAATATCAATATCTAATACCC---------AATCAATG 2284
                 |  | ||||||||   |||||| |  ||||||  |||| | |||| |          ||||| |
Sbjct  93566507 AA--ATAAAATATC---AATGTACCCCAAATAT--ATATTTTATACTCTACATGAAATATCAAAG 93566564

Query  2283     TTTTTATATCTGATATCACAAAATATCAATAATGTATCAAA------AATATAAATAATC---AA 2228
                ||   | | |  |||| | | | | |  ||||  |||||||      ||  || ||| ||   | 
Sbjct  93566565 TTCACAAACCATATATTATATACTGTACATAAAATATCAAAGTACCCAAGGTATATATTCTATAC 93566629

Query  2227     AGTACAAACAATGTTTTTATATCTGATATCACAAAATATCAATAATGTATCTAAAATATCA---- 2167
                 ||||||| ||| |     || |  | | ||   | |||  ||| | || ||||||||| |    
Sbjct  93566630 TGTACAAAAAATATCAAAGTA-CCCAAAGCATGTATTAT--ATACTATACCTAAAATATGAAAGT 93566691

Query  2166     ATATCTAATACCCAATTAAAGTTTTTATATCTGATATGTTAAAATATCA-ATA-ATGTTAT-CA- 2106
                | ||| ||||    |||  | | | || ||   ||||   |  | | || ||| || || | || 
Sbjct  93566692 ACATCAAATA-TATATTTTATTCTGTACATAAAATATCAAAGTACACCAGATATATATTCTACAG 93566755

Query  2105     ---AAATATCAATATCTAA-TACCCAATCAATGTTTTTATATCTGATATCACAAAATATCAATAA 2045
                   | |||  |||||| || ||||||| | ||    ||||||    || || ||||||| || | 
Sbjct  93566756 TGTACATA-AAATATCAAAGTACCCAAACTAT-ACATTATATACTGTA-CATAAAATATGAA-AT 93566816

Query  2044     TGTATCAAAAATATCAATATCTAA--TACCCAATTAATGTTTTTATATCTGATATGTTAAAATAT 1982
                |  |||||| |||| | ||| | |  |||  ||   | |    || |||  |||   || | |||
Sbjct  93566817 TACATCAAATATAT-ATTATATTAGGTACATAAAATACGAAAGTACATCAAATA---TAGATTAT 93566877

Query  1981     CAATAATGTATCAAAAATATCAATAT---CCAATGTCCAAT---TAATGT---TTTTATATCTGA 1926
                  ||| ||||   ||||||||||  |   ||||| |  | |   || |||   |   |||||  |
Sbjct  93566878 --ATACTGTACATAAAATATCAAAGTACCCCAATATATATTATATACTGTACATGAAATATCAAA 93566940

Query  1925     TATGTTAAAATATCAATAATGTATCAAAAATATCAATATCTAA-TACCCAATCAATGT-TTTTAT 1863
                  |   ||| |||  || |||||    | |||  |||||| || |||||||   || | || |||
Sbjct  93566941 GTTCACAAACTATATATTATGTACTGTACATA-AAATATCAAAGTACCCAAGGTATATATTCTAT 93567004

Query  1862     ATCTGATATGTTAAAATATCAATAATGTATCAAAAATAT-CAATATCTAA--TACCCAATCAATG 1801
                | ||| ||    ||||||||   || ||| | |||  ||  | ||| |||  |||  ||   |||
Sbjct  93567005 A-CTG-TA-CAAAAAATATC---AAAGTACCCAAAGCATGTATTATATAATGTACATAAAATATG 93567063

Query  1800     TTTTTATATCTGATATCACAAAATATCAATAATGTATCAAAAATATCAATATCTAATACCCAATC 1736
                    || |||  ||||    | || |  ||  ||||   ||||||||||  |   | |||  || 
Sbjct  93567064 AAAGTACATCAAATAT----ATAT-TTTATTCTGTACATAAAATATCAAAGT---ACACCAGATA 93567120

Query  1735     AATGTTTTTATATCTGATATCACAAAATATCAATAATGTATCAAAAATAT-CAATATCTA--ATA 1674
                 ||  || |||| |  |   || ||||||||   || |||   ||| ||| || ||| ||   ||
Sbjct  93567121 TAT-ATTCTATAGCGTA---CATAAAATATC---AAAGTACACAAACTATACATTATATACTGTA 93567178

Query  1673     CCCAATTAATGTTTTTATATCTGATATGTTAAAATATCAATAATGTATCAAAAATATCAATATCC 1609
                |  ||   |||   ||| |||  |||   || | |||  || | |||   ||||||  ||  | |
Sbjct  93567179 CATAAAATATGAAATTACATCAAATA---TATATTAT--ATTAGGTACATAAAATACGAAAGTAC 93567238

Query  1608     AATGTCCAATTAATGTTTTTATATCTGATATGTTAAAATATCAA-------TAATGTATCAAAAA 1551
                |     ||| ||  | || |||| ||| ||   |||||||||||        ||| |||   | |
Sbjct  93567239 A----TCAAATATAGATTATATA-CTG-TA-CATAAAATATCAAAGTACCCCAATATATATTATA 93567296

Query  1550     TA-TCAATATCTAATACCCAA--TCAATGTTTTTATA-TCTGATATGTTAAAATATTAATAATGT 1490
                || |  | ||  |||| | ||  |||     | |||| | ||   |||  | | | ||  || ||
Sbjct  93567297 TACTGTACATGAAATATCAAAGTTCACAAACTATATATTATGTAGTGTACATAAAATATCAAAGT 93567361

Query  1489     ATCAAAAATAT-CAATATCCAATGTCCAATTAATGTTTTTATATCTAA--TATCAATATCGATAC 1428
                | | ||  |||  | | |  | ||| |||  ||| |     || | ||   ||  || |  ||| 
Sbjct  93567362 ACCCAAGGTATATATTCTATACTGTACAAAAAATATCAAAGTACCCAAAGCATGTAT-TATATAA 93567425

Query  1427     ATTTTATTAAATATCTAAAGT---TCAATAAAGGATTTTATATCTGATATGTTAAAATATCGTTG 1366
                  |  || ||||||  |||||   ||||  |   ||||||| |||| ||   |||||||||   |
Sbjct  93567426 TGTACATAAAATAT-GAAAGTACATCAAATATATATTTTAT-TCTG-TA-CATAAAATATCAAAG 93567486

Query  1365     -TTTTTATATATAAATATAATTATG-AAAAAATATATCAATATATAAAAGTTATATGTTGATATA 1303
                      | ||||| ||   ||  || | | || |||||||  ||   ||  ||||  || |||| 
Sbjct  93567487 AACACCAGATATATATTCTATAGTGTACATAAAATATCAAAGTACCCAAACTATACATT-ATAT- 93567549

Query  1302     ACAGTAATACATAGAAAAATGAAAAAATATATCA-ATATATAAAAGTTATATGTTGATATAACAG 1239
                || |   |||||| ||| |||  ||| || |||| |||||||  || || ||    |||| | ||
Sbjct  93567550 ACTG---TACATA-AAATATG--AAATTACATCATATATATATTAGGTACAT-AAAATATGAAAG 93567607

Query  1238     ATAAATCAAATAATGAATTTTATT-AATAAATAATA-ATAAATATA------ATGT-TATAATAA 1183
                 || ||||||| ||  ||||||||   || |||| | || ||  ||      || | |||  || 
Sbjct  93567608 -TACATCAAAT-ATATATTTTATTCTGTACATAAAATATCAAAGTACACCAGATATATATTCTAT 93567670

Query  1182     ATATTAATTAAAATGATAAAATTAATAATATATAATAATTGTA-AGAG-ACATAAAACAAAATAA 1120
                |   ||  |||||| | ||| |  | ||  ||||  |||| || || | ||||||   || || |
Sbjct  93567671 AGTGTACATAAAATAACAAAGTACACAAACTATA--AATTATATAGTGTACATAA---AATATGA 93567730

Query  1119     AAAAAAAAAAATTATAAACTA-AAACTAATAAAATTGATAATCGAAAATCGAAAATTGATAATTG 1056
                ||  | |  || |||| | ||   ||  |||||||  || |  | | ||| || || ||| ||  
Sbjct  93567731 AATTACATCAAATATATATTAGGTAC--ATAAAAT--ATGAAAGTACATCAAATATAGATTAT-- 93567789

Query  1055     ATAATCGAAAATCGAAAATCGAAAATTGATAATCGAAAATCGAAAATTGATAATC-----GAAAA 996
                ||| | | | ||  || |||   |||   ||  || ||||  | | || ||| ||     |||| 
Sbjct  93567790 ATACT-GTACATATAATATC---AAT--GTACCCG-AAATATATATTTTATACTCTACATGAAAT 93567847

Query  995      TCGAAAATTGATAATTGATA-ATCGAGAATCGAAAATCGAAAATTGATAATCGAAAATCGAAAAT 932
                   ||| || | ||   ||| || |   |  | | ||  || ||  | |  |  ||     | ||
Sbjct  93567848 ATCAAAGTTCACAAACCATATATTGTATACTGCACATAAAATATCAAAATACCCAAGGTATATAT 93567912

Query  931      TGTATATTTTATTATATGATATAATATAATACTCAATAAATGTTTTGATAT-------ATGATAT 874
                | |||| |    || |  | |||  | | ||| |||   | || || ||||       || | ||
Sbjct  93567913 TCTATACT---GTACAAAAAATATCAAAGTACCCAAAGCAGGTATT-ATATACTGTACATAAAAT 93567973

Query  873      ATTTACATACTATAAAAGTCTAGTTTATGTTTTATATATTTTATACCAATATTGA-TATTGATAC 810
                ||  |  |||   |||  | || ||||  || | || ||   ||| |||  |  |  |   ||| 
Sbjct  93567974 ATGAAAGTACATCAAATATATATTTTA--TTCTGTACATAAAATATCAAAGTACACCAGATATAT 93568036

Query  809      ATTTTATATAATATTATAAAATACCATTATAGATATATTTT--ATTAAATATCCAAAATCCAATC 747
                ||| ||||   ||  |||||||| ||   || | | | | |  |||| |||    | ||  ||| 
Sbjct  93568037 ATTCTATAGCGTA-CATAAAATATCAAAGTACACAAACTATACATTATATACTGTACATAAAAT- 93568099

Query  746      AATATTTTTATATCTAATATCAATATTGATAT--ATTTTATTAAATATCCAAAATCCAATCAATA 684
                 ||    ||| ||| |||||  ||||| ||||    |  || ||||||  ||| | ||   ||||
Sbjct  93568100 -ATGAAATTACATCAAATAT--ATATT-ATATTAGGTACATAAAATAT-GAAAGTACATCAAATA 93568159

Query  683      T-TTTTATATCCAATATGTTAAAATACTAT--TTTAATAATTAGCATTAATATAATTGTTGATTT 622
                |   |||||| |    ||| || ||| |||   |  |     |  ||  || | ||  |  |  |
Sbjct  93568160 TAGATTATATAC----TGTAAATATAATATCAATGTACCCCAAATATATATTTTATACTCTACAT 93568220

Query  621      TAGTTGTAAAA---AAATAAATAAATATTAAATACTAATGTATGTACATATTACAAATT------ 566
                 |  | | |||    |  ||  | |||||| ||||   ||||  || | ||  |||| |      
Sbjct  93568221 GAAATATCAAAGTTCACAAACCATATATTATATAC---TGTACATA-AAATATCAAAGTACCCAA 93568281

Query  565      TTTAAATAGAATTTGATGTATTTTAGATATAATGCTATAATAATTATATTTGATGTATTTTAAAT 501
                  || |||   | |  ||||    | |||| |   ||    ||  || | | || || | || ||
Sbjct  93568282 GGTATATATTCTATACTGTACAAAAAATATCAAAGTACCCAAAGCATGTATTATATACTGTACAT 93568346

Query  500      TGTATTTG-ATGTATTTTAAAT-TGTATTTGA---TGTATTTTAGATATAATGCTATAATAATTA 441
                   || || | |||  | |||| | ||||| |   ||||  | | |||| |   || |  |  ||
Sbjct  93568347 AAAATATGAAAGTACATCAAATATATATTTTATTCTGTACATAAAATATCAAAGTACACCAGATA 93568411

Query  440      TATTTGATGTATTTTAAATTGTATTTGATGTATTTTAAATTGTATTTGATGTATTTTAGATATAA 376
                ||| |  | ||   || ||   || | |        ||| | ||  | || || | || ||| ||
Sbjct  93568412 TATATTCTATAGCGTACATAAAATATCAAAGTACCCAAACTATACATTATATACTGTACATAAAA 93568476

Query  375      T-----GCTATAATAATTATATTTGATGTATTTTAAATTGTATTTG-ATGTATTTTAAATTGTAT 317
                |       || |  || ||||| | || |    |||||   || || | |||  | ||| | || 
Sbjct  93568477 TATGAAATTACATCAAATATATATTATATTAGGTAAATGAAATATGAAAGTACATCAAA-TATAG 93568540

Query  316      TTGATGTATTTTAGATATAATGCTATAAT-----AATTATATTTGATGTATTTTAAATTGTATTT 257
                 | || || | || ||| |||   | | |     || ||||| | || || | || ||   || |
Sbjct  93568541 ATTATATACTGTACATAAAATATGAAAGTACCCCAAATATATATTATATACTCTACATGAAATAT 93568605

Query  256      GATGTATTTTAAATTGTATTTGATGTATTTTAGATATAATGCTATAATAATTATATTTGATGTAT 192
                 |    |   |||   ||| | || || | |  ||| |||   | | ||   |   |  || |||
Sbjct  93568606 CAAAGTTCACAAACCATATATTATATACTGTCCATAAAATATCAAAGTACCCAAGGT--ATATAT 93568668

Query  191      TTTAAATTGTATTTGATGTATTTTAAATTGTATTTGATGTATTTTAGA-TATAATGCTATAATAA 128
                |||| | ||||    |  |||   |      |    ||||||| || | ||||   ||| ||| |
Sbjct  93568669 TTTATACTGTACAAAAAATATCAAAGTACCCAAAGCATGTATTATATACTATA--CCTAAAAT-A 93568730

Query  127      TTGTATTTGATGTATTTTAAATTGTATTTGATGTATTTTAAATTGTATTTGATGTATTTTAGATA 63
                |   | |  ||  | | || ||| ||||   ||||  | ||||     |  | |||    |||||
Sbjct  93568731 TGAAAGTACATCAAATATATATTTTATT--CTGTACATAAAAT----ATCAAAGTACACCAGATA 93568789

Query  62       TA-ATGCTATAATAATTATATTTGATGTATTT---TAAATTGTATTTGATGTATTTTATAT 6
                || || ||| | |   ||||    ||  |  |    ||| | ||  | || || | || ||
Sbjct  93568790 TATATTCTACAGTGTATATAAAATATCAAAGTACCCAAACTATACATTATATACTGTACAT 93568850


Query= AF063866 Melanoplus sanguinipes entomopoxvirus 'O'|Melanoplus sanguinipes
Length=36170
                                                                      Score     E
Sequences producing significant alignments:                          (Bits)  Value

NC_060927.1 Homo sapiens isolate CHM13 chromosome 3, alternat        255.0    2e-63NC_060927.1 Homo sapiens isolate CHM13 chromosome 3, alternat        301.9    2e-77


>NC_060927.1 Homo sapiens isolate CHM13 chromosome 3, alternate assembly T2T-CHM13v2.0
Length=201105948

 Score = 255.0 bits (11143),  Expect = 2e-63
 Identities = 20758/34333 (60%), Gaps = 3613/34333 (10%)
 Strand=Plus/Plus

Query  199966   AAATATTTATATTAATAAAACAGGATTAATATCATTATCTGAAAAATT--AAATA-CTAATGAAT 200027
                ||||||  |  || | ||| ||    |  |||  |   |  ||||  |  ||||| | || | ||
Sbjct  92753972 AAATATCAAAGTTCACAAACCATATATTGTATACTGCACATAAAATATCAAAATACCCAAGGTAT 92754036

Query  200028   -TAAACTATATTATA-AATAAATATAAATCAAATAAAATATGTTCTTATAATGAATATATAGGAA 200090
                 ||  ||||| | || || |||||| ||   |   |||   | | |||||   | | ||||  ||
Sbjct  92754037 ATATTCTATACTGTACAAAAAATATCAAAGTACCCAAAGCAGGTATTATA--TACTGTATATAAA 92754099

Query  200091   CTATAATTCATTGTTTTAATC-ATTGTAGATATCAAGTTAATTATAAAATATATAAATATAAAAT 200154
                 ||| |  |      |  ||| | | || || | |   |    |||||||||  || || |  | 
Sbjct  92754100 ATATGAAAC------TACATCAAATATATATTTTATTCTGTACATAAAATATCAAAGTACACCAG 92754158

Query  200155   TGATTTATTCTTTATTGATTATAAATTAGCTATAGAATGTGA-TATTGGTGATATA---GATATA 200215
                  || |||||| || ||   ||||| ||   |   |     | |||   | |||||    | |||
Sbjct  92754159 ATATATATTCTATAGTGTACATAAAATATGAAGGTACCCAAACTATACATTATATACTGTACATA 92754223

Query  200216   AATTATGAAATT-GAT-AAACA-ACAATACATT--GAACAACAAATTAAAGGATGTAAATTTATT 200275
                || |||||||||  || ||| | | | || |||  | |||  ||||  | | | ||| ||  | |
Sbjct  92754224 AAATATGAAATTACATCAAATATATATTATATTAGGTACATAAAAT--ACGAAAGTACATCAAAT 92754286

Query  200276   AGATTTAATCCATTCGTTCCAGATTTTAATTTATGTAAAGTAGTTAATACTATTATGATTTTTAT 200340
                | |  | ||  || |  | || |   | ||  | |||    | |  ||| || |||  | |  ||
Sbjct  92754287 ATAGATTAT--ATACTGTACATAAAAT-ATCAAAGTACCCCAATATATATTA-TATACTGTACAT 92754347

Query  200341   G---TATGATAATAAATAATGTTTTTATTTTGAAAAAATAAGTATACTAATAAGATTGC--TGTT 200400
                |   ||| | | |  | ||  | | |||| ||  |   ||  || | ||  ||  |  |   | |
Sbjct  92754348 GAAATATCAAAGTTCACAAACTATATATTATG-TACTGTACATAAAATATCAAAGTACCCAAGGT 92754411

Query  200401   TGCTATTACCACAATG-GCTATTAATAACAA--TTTCCATATTTTGTTAGATAAGGTAATTAATA 200462
                   |||| | | | ||  | |  |||| |||  |  ||| |   |||   || |  ||||  | |
Sbjct  92754412 ATATATT-CTATACTGTACAAAAAATATCAAAGTACCCAAAGCATGT---ATTATATAATGTACA 92754472

Query  200463   TGAAAATTGAAAAATTTATAAAAT---TATTAAAATATAAATATGATAATGTTAATTTTGAAGAA 200524
                | |||||   ||| |  || ||||   ||||  | | |  | || | ||||| ||    ||| | 
Sbjct  92754473 T-AAAATATGAAAGTACATCAAATATATATTTTATTCTGTACAT-AAAATGTCAA---AGAACAC 92754532

Query  200525   AAAAAACAAATTATATCAACATTATTAAAATTTAATAATTTTGATAAAACTGAAATGTGTGGTGT 200589
                 | | | | ||| ||| |   |   ||||||   || |   |    |||||  |   | |     
Sbjct  92754533 CAGATATATATTCTAT-AGTGTACATAAAAT---ATCAAAGTACCCAAACTATACATTAT----A 92754589

Query  200590   TAGCGTTGAGAAATTTGTTCAATTGATTAATA-ATAAATCAGCATCAGAAAA-ATATTCTGATGT 200652
                ||  ||  | |||  | |  ||||   | ||| ||| || ||   || |||| ||      |  |
Sbjct  92754590 TACTGTACATAAA-ATATGAAATTACATCATATATATATTAGGTACATAAAATATGAAAGTACAT 92754653

Query  200653   TGATTCTAGTATTGATGAATCACA-AAATTCTGATTCTGATTCTGATTCTGATTCTGGAGTTAAT 200716
                  | | ||   || ||     ||| ||| | | |   |    | |||    |||||  |||  | 
Sbjct  92754654 CAAATATATATTTTATTCTGTACATAAAATATCAAAGTACACCAGATATATATTCTATAGTGTAC 92754718

Query  200717   ATTGATGAATCACAAAATTCTGATTCTAAAGTTAATAT----TA-ATAAACTA-GAAAATGAATC 200775
                ||     ||| ||||| | |  |  ||| |  | ||||    || ||||| || |||| |  |||
Sbjct  92754719 AT---AAAATAACAAAGTACACAAACTATAAATTATATACTGTACATAAAATATGAAATTACATC 92754780

Query  200776   ACAAAATTCTGATTCTAAAGTTAATATTGATGAATCACAAAATTCTGATTCTAAAGTTAATAT-T 200839
                | | |  | | |   || |   |||||  | | | ||  ||||   |||| || | |  | || |
Sbjct  92754781 AAATATATATTA-GGTACATAAAATATGAAAGTA-CATCAAATATAGATTATATACTGTACATAT 92754843

Query  200840   AATAAACTAGAAAATGAATCACAAAATTCTGATTCTAAAGTTAATATTGATGAATCACAAAATTC 200904
                ||||     | |   |||  | | | ||   | |||| |   |||||  | |  |||||||    
Sbjct  92754844 AATATCAATGTACCCGAAATATATATTTTATACTCTACATGAAATATCAAAG-TTCACAAACCAT 92754907

Query  200905   TGATTCTAAAGTTAATATTGATGAATCACAAAATTCTGATTCTAAAGTTAATATTGATGAATCAC 200969
                  ||| || | |  | ||     |||  |||||| |  |   || |  |  || |  || |  | 
Sbjct  92754908 ATATTGTATACTGCACAT---AAAATATCAAAATACCCAAGGTATATATTCTA-TACTGTACAAA 92754968

Query  200970   AAAATTCTGATT--CTAAAGTTAATATT-GATGAATCACA-AAATTCTGATTCTAAAGTTAATAT 201030
                |||  ||  | |  | ||||    ||||  ||     ||| ||| | |||   || |   |||||
Sbjct  92754969 AAATATCAAAGTACCCAAAGCAGGTATTATATACTGTACATAAAATATGAAAGTACATCAAATAT 92755033

Query  201031   TAATAAACCAGAAAATTCTGAAC-TAGAAAATGAA---TCACAAAATTCTGATTCTAAAGTTAAT 201091
                  ||          |||||| || || || || ||    ||| | ||    |||||| ||   | 
Sbjct  92755034 ATAT-------TTTATTCTGTACATAAAATATCAAAGTACACCAGATATATATTCTATAGCGTAC 92755091

Query  201092   ATTGATGAATCACAAAATTCTGATTCTAAAGTTAATATTGATGAATCACAAAATTCTGATTCTAA 201156
                ||     |||  |||| | |  |  ||| |  | ||| |  || | || |||| | |||   || 
Sbjct  92755092 AT---AAAATATCAAAGTACACAAACTATACATTATA-TACTGTA-CATAAAA-TATGAAATTAC 92755150

Query  201157   AGTTAATATTGATGA-ATCACAAAATTCTGATTCTAAAGTTAATATTGATGAATCACAAAATTCT 201220
                |   |||||  || | || |   |  |   ||   |||||  | ||  |  |   |  | || ||
Sbjct  92755151 ATCAAATATATATTATATTAGGTATATAAAATATGAAAGT--ACATCAAATATAGATTATATACT 92755213

Query  201221   GAACCGGAAAAAGAAT----CACAAAATTCTGATTCTGGGGTTAATAGAGAATCACAAAAAAATT 201281
                | |     || |  ||    | | ||||    ||| |    |  | |   |||   |  ||| ||
Sbjct  92755214 GTAAATATAATATTATTGTACCCCAAATATATATTTTATACTCTACATGAAAT---ATCAAAGTT 92755275

Query  201282   CAAATACATTTTATTGTTCCTCATGTAACAATGGAATATGCAAGATATTTACAAAAAATTTAGAT 201346
                || | ||  | |||| |   |  ||||   ||  |||||  |||   |   |||   || ||   
Sbjct  92755276 CACAAACCATATATTAT--ATACTGTA--CATAAAATATCAAAG---TACCCAAGGTATATATTC 92755333

Query  201347   GAAATTAAACCTAAGTTTTCATTTTATCTTCAAATATATTATTTAAGACAGCTCATTGAAAACAA 201411
                 | | |  ||  ||  | |||   || |  ||||     ||||  | || |  |||  || |  |
Sbjct  92755334 TATACTGTACAAAAAATATCAAAGTACC--CAAAGCATGTATTATATACTGTACATAAAATATGA 92755396

Query  201412   ACAAATAAAAAATTTTAATATTATGGAATTTATTAAATATTATGAATCTTTAAATGAAGAT--AA 201474
                |   | |  |||| |  || ||||    |  || |||||| |     |   | ||  | ||   |
Sbjct  92755397 AAGTACATCAAATATATATTTTATTCTGTACATAAAATATCAAAGTACACCAGATATATATTCTA 92755461

Query  201475   AATTAAACA-ACAAAATTTATGTGAAGAAATTGAACAATATATTTTATTTTTGAAAGAAGATA-A 201537
                 | |  ||| | || ||  | ||    ||| |  ||| |||||  | |   | ||| | || |  
Sbjct  92755462 TAGTGTACATAAAATATCAAAGTACCCAAACTACACATTATATACTGTACATAAAATATGAAATT 92755526

Query  201538   AGATCAAAGTAAACATGAAAATGATGATGATGAAA-ATGAAAGTA---TGAATGAAAAT--GAAA 201596
                | |||||| || | ||  | || | |   |||||| |||||||||     |||  | ||   | |
Sbjct  92755527 ACATCAAA-TATATAT-TATATTAGGTACATGAAATATGAAAGTACATCAAATATAGATTATATA 92755589

Query  201597   GTAAACATGAAA-ATGATGGTGATGAAAAT--------GAAAGTATGAATG-AAGATGAAAGTAA 201651
                 |  |||| ||| ||||  ||     ||||         | | | || ||| || || |||||  
Sbjct  92755590 CTGTACATAAAATATGAAAGTACCCCAAATATATATTATATACTCTGCATGAAATATCAAAGTTC 92755654

Query  201652   ACATGAAAATGATGATGATGATGAAGATGAAAGTAAACATGAAAATGATGATGATGATGAAAATG 201716
                |||    |   || || ||  || | ||      ||| || ||| |    | | | ||  |    
Sbjct  92755655 ACAAACTATATATTAT-ATACTGTACAT-----AAAATATCAAAGTACCCAAGGT-ATATATTCT 92755712

Query  201717   AAAGTAAACATGAAAATGATGATGAAAATGAAAGTATGAATGAAGATGAAAGTGAAAATAAAA-A 201780
                | | |  |||  ||||  || |    |   |||| ||| || |     | | || | |||||| |
Sbjct  92755713 ATACTGTACA--AAAAATATCAAAGTATCCAAAGCATGTATTA----TATACTGTATATAAAATA 92755771

Query  201781   TGAAATGAAA--AAACATCAAAGTGTGGATAAAGATAAAAT-TGATATTTCATTATTGAATAATT 201842
                |||||  | |  ||| ||  |  |     |  | ||||||| | | | | ||  |   |   |||
Sbjct  92755772 TGAAAGTACATCAAATATATATTTTATTCTGTACATAAAATATCAAAGTACACCAGATATATATT 92755836

Query  201843   TAATTGTTGATAT-AAGTAGTAAAG-----ATAATAATGATGAAGAAATGGAAAAAATACTTG-- 201899
                  || ||  | || || ||  ||||     | | ||   || |   | || | | || |  ||  
Sbjct  92755837 CTATAGTGTACATAAAATATCAAAGCACCCAAACTATACATTATATACTGTACATAAAATATGAA 92755901

Query  201900   ------GTGAATTATTATTAT-TTAGGGAATCAATTGAAAATGAAAGTGTAAATAAAAATGATGA 201957
                      |  |||   |||||| |||||   |  ||  || ||||||||  |   || |  ||| |
Sbjct  92755902 ATTACAGCAAATATATATTATATTAGG---TACATAAAATATGAAAGTACATCAAATATAGATTA 92755963

Query  201958   AGAAATTGAAAGTATGAATGAAAAT---GAAAATTTATCTGTGATTGCTGAAAATAAAAGTGTGT 202019
                   | |  | | ||   |  ||| |     |||| ||| | | | | ||| | || ||| | |  
Sbjct  92755964 TATACTGTACATTAAATACCAAAGTACCCCAAATATATATTTTA-TACTGTACATGAAA-TAT-- 92756024

Query  202020   GTAAAGATGAAAGTTTATCTGTGAT-TGTTGAAAATGAAAGTTTAAATAAAAATGATGAAGAAAA 202083
                  |||| | | |   ||| | | || |  || | || ||| | | |||  |    | | | | | 
Sbjct  92756025 -CAAAGTTCACAAACTATATATTATATACTGTACAT-AAAATATCAATGTACCCAAGGTATATAT 92756087

Query  202084   T-GAAAGTAAACATGAAAGTGTGAATGAACTTCAAAG--TTTATGTGTGATTGAAAATAAACAAA 202145
                |  | | |  |||  ||| | | || | ||  |||||  | |||     | || | |||||  | 
Sbjct  92756088 TCTACACTGCACA-AAAAATATCAAAGTAC-CCAAAGCATGTATTATATACTGTATATAAAATAT 92756150

Query  202146   AAAATGATATTATATATGATACTGAATATTTTAAAAAATATGGTAAGCTTTCAAATAAATATCAT 202210
                 |||  | || | |||| ||| |  ||  | || | || ||   ||    |  |  | |||| ||
Sbjct  92756151 GAAAGTACATCAAATAT-ATATTTTATTCTGTACATAAAATATCAA--AGTACACCAGATAT-AT 92756211

Query  202211   AATGTATGCATTGTAAATAAAGATAT-ATATTGTCTTACATGTAATCAATCAATTGGTAGAACAT 202274
                | | |||  | |||| ||||| |||| | | |  |  |  | ||    ||  | | ||| |  | 
Sbjct  92756212 ATTCTAT--AGTGTACATAAA-ATATCAAAGTACCCAAACTATACATTATATACT-GTACATAAA 92756272

Query  202275   ATATAAAAAAAAAT-AGTCATA-ATTTTGATAAGCCTATCAAGT-TGTATGTTAATGAAAACATT 202336
                |||| |||  | || |   ||| ||| |  || |   || || |  | | ||  || |||     
Sbjct  92756273 ATATGAAATTACATCAAATATATATTATATTAGGTACATAAAATACGAAAGTACATCAAA----- 92756332

Query  202337   TATACTTTATTATTTAATCAACCTGAAAAAATTGTTCATATTA---AAAAATACATTAAATACAA 202398
                ||||    ||||| || |  || | ||| |     ||| | ||    || ||| |||| ||||  
Sbjct  92756333 TATA---GATTATATACTGTACATAAAATA-----TCAAAGTACCCCAATATATATTATATAC-- 92756387

Query  202399   TGAAGAAGAAATAT--ATGTATATGATTAAAACATTCTAT-CTGAAATTATTAT-TCAATATGTT 202459
                || | | |||||||  | ||  |  |   | | ||| | | ||| |  ||  || ||||  |   
Sbjct  92756388 TGTACATGAAATATCAAAGTTCACAAACTATATATTATGTACTGTACATAAAATATCAAAGTACC 92756452

Query  202460   AGTGTAAAATAAATGTATA-TGTATATAATATATAAATATGACTGAAATTAT-TATTCAATATGT 202522
                   |  | || | | |||| |||| | || |||| || |  || ||||  || ||||  |||   
Sbjct  92756453 CAAGGTATAT-ATTCTATACTGTACAAAAAATATCAA-AGTACCGAAAGCATGTATT--ATA--- 92756510

Query  202523   TAGTGTAAAATAAATGTATATGTATATAATATATAAATATGA--CTGAAATTATTATTCAATATG 202585
                || |||| |  |||| |  | ||| || | ||||| || | |  ||| |  ||  ||   | |  
Sbjct  92756511 TAATGTACATAAAATATGAAAGTACATCAAATATATATTTTATTCTGTACATAAAATATCAAAGA 92756575

Query  202586   TTAGTGTAAAATAAATGTATA-TGTATATAATATATAAATATGACTGATATGTAAATAAATTTTG 202649
                  |    | |   | | |||| |||| |||| |||| ||  |  |  |  | || || |  |   
Sbjct  92756576 ACACCAGATATATATTCTATAGTGTACATAAAATATCAAAGTACCCAAACTATACATTATATACT 92756640

Query  202650   TTATATGTAAATATG-ACTGATTTATTATTTTTTTAATGTAAAATAACTGTATGTTATAATAAAT 202713
                 || ||  ||||||| | | |  |  ||| | | | | ||| |  ||    || | | | || ||
Sbjct  92756641 GTACAT-AAAATATGAAATTACATCATATATATATTAGGTACATAAA----ATATGAAAGTACAT 92756700

Query  202714   ATAAGTCTAATTGTTATTTTTATAATATTTTTTAATAAATAAATCA-ACATCAAATTTA-CGTCT 202776
                  || | ||  | ||||| |    |||   | | | || || | || | ||  | | ||  || |
Sbjct  92756701 -CAAATATATATTTTATTCTGTACATAAAATATCA-AAGTACACCAGATATATATTCTATAGTGT 92756763

Query  202777   ACAT---CCTTCATA--ACTCA---TATATCTAAT----TTTACCAAATATTGGTCTTTCTTTCC 202829
                ||||      ||| |  || ||   ||||  | ||    | |||  || ||  |   ||    | 
Sbjct  92756764 ACATAAAATATCAAAGTACCCAAACTATACATTATATACTGTACATAAAATATGAAATTACAGCA 92756828

Query  202830   ATGCTCTATCATGAATA---CCACAAATTGACCACATACATCCAACATATCCATTTGGATCACGT 202891
                |   | ||| || | ||    || ||| |    |  |||||| || |||     ||  ||   ||
Sbjct  92756829 AATATATATTAT-ATTAGGTACATAAAATATGAAAGTACATCAAATATA---GATTATATACTGT 92756889

Query  202892   CCATCTATAAAATATTTATCATTTAAATATATAGATATATATAATGCTTCTTCTGGTGATTTTGT 202956
                 |||  |  |   |  || |    |||||||||  | ||||   | | |    |    |  ||  
Sbjct  92756890 ACATTAAATACCAAAGTACC--CCAAATATATA-TTTTATACTGTACATGAAATATCAAAGTTCA 92756951

Query  202957   CCATTCTAATATTTTTTTAGCCCAATACATTCTTAA-ATATCCATGCATTTTA--CCATA--GAT 203016
                | |     ||||| | |       ||| | | | ||  || ||| |   | ||  | |||  |  
Sbjct  92756952 CAAACTATATATTATATACTGTACATAAAATATCAATGTACCCAAGGTATATATTCTATACTGCA 92757016

Query  203017   AATCATTTGTTTTTGTGATGCATTCCATAAATTGTCATGAGTTAATGCATTTTCAAGTTGATATA 203081
                 |  |  | |    || |  ||   |||  ||| |     ||  ||  | | | ||  | | || 
Sbjct  92757017 CAAAAAATATCAAAGT-ACCCAAAGCATGTATTATATACTGTATATAAAATATGAAAGT-ACATC 92757079

Query  203082   AACTATATA-TATGTTTTCTA-GTATCATTTTTATGTTC-----ATTTAGTGTTTTTATTGCCC- 203138
                || |||||| | | || | ||  ||  || |  | || |     || ||   | | || ||  | 
Sbjct  92757080 AAATATATATTTTATTCTGTACATAAAATATCAAAGTACACCAGATATATATTCTATAGTGTACA 92757144

Query  203139   --AATTAT--TAGCACC--ATTTATATTATCGTAATTTTCATTATAATAACAAAAATTATCACAT 203197
                  || |||   || |||  |  ||||   |    | | |   || ||||  |||    |||| ||
Sbjct  92757145 TAAAATATCAAAGTACCCAAACTATACATTATATACTGTACATAAAATATGAAATTACATCAAAT 92757209

Query  203198   AGTTCTTTACGAATAATAGCTTCTTCACAAA--AAACTTCTACCGATTTAGGATATAATTTTTTA 203260
                |  | ||     ||| ||| | | | | | |  ||| | |  |  || |||  ||| ||  | ||
Sbjct  92757210 ATATATT-----ATATTAGGTACATAAAATACGAAAGTACATCAAATATAGATTAT-ATACTGTA 92757268

Query  203261   TATTTGTTAATTTCTAA-TATTATTCTTTGAGTTGAAATTTGACCAAAATGTATCCATGGTGATA 203324
                 ||     ||| || || ||      | |   ||  |   ||  ||  |  |||| | | | | |
Sbjct  92757269 CAT---AAAATATCAAAGTACCCCAATATATATTATATACTGTACATGAAATATCAAAGTTCACA 92757330

Query  203325   AATTACTTATTGCATTAGCATTTGGATCATTTCTTTTTTTAGCATAATCTTTTAATCTATTTTGT 203389
                || ||  ||||  ||   | | |  || |  | |     || |  |    | || |||||  |||
Sbjct  92757331 AACTATATATT--ATGTAC-TGTACATAAAATATCAAAGTACCCAAGGTATATATTCTATACTGT 92757392

Query  203390   A-TAAATATATCTAATATTTTAAATGCATATTTTGTACCAGATTTTGCCCAAGAAACAGGTTTAA 203453
                |  ||| ||||| ||  |    || |||     ||||  | ||  ||  ||  |||    | | |
Sbjct  92757393 ACAAAAAATATC-AAAGTACCCAAAGCA-----TGTATTATATAATGTACATAAAA----TATGA 92757447

Query  203454   CATTTCTATCAATATTTAATGATTGTTCTGCTTTTTTCCAATTATTATTTATTTTAATATATGTA 203518
                 | | |    ||||| || |  || |||||   |     || ||| |   |     | |||| ||
Sbjct  92757448 AAGTACATCAAATATATATT--TTATTCTG---TACATAAAATATCAAAGAACACCAGATATATA 92757507

Query  203519   TTATA-AGTATGTTTAATAATAGGTATAAATTC-AGTTAAATATTCTGATAATTT--ATAATTTA 203579
                || || ||| |   ||| ||||   |   |  | |  || | ||| | ||| | |  ||||  ||
Sbjct  92757508 TTCTATAGTGTACATAA-AATATCAAAGTACCCAAACTATACATTAT-ATACTGTACATAAAATA 92757570

Query  203580   TTTTATTTCTAATGGTTTTTGCAGAATATTC-TAATTTATTACTAGCAATCCAACATGGTACAAT 203643
                |   ||| |  ||  | | |  |  |  | | |||  ||| |      ||| || ||  ||   |
Sbjct  92757571 TGAAATTAC--ATCATATATATATTAGGTACATAAAATATGAAAGTACATCAAATAT-ATATTTT 92757632

Query  203644   ATTATGTGAATCAACTTGATAA--ACATCA-ATATTTATTTTACTAATAAGTTGATTTACCCAAT 203705
                ||| |||  || || |    ||  ||| || |||| |||| ||      |  | |  || | || 
Sbjct  92757633 ATTCTGTACATAAAATATCAAAGTACACCAGATATATATTCTATAGTGTACATAAAATATCAAAG 92757697

Query  203706   TATTAAATATTT---TAATAGGATAAAAATCAACAATCAA--TACACCAATATTATATTTTTTT- 203764
                ||   ||  | |   | |||   |  | || ||  || ||  |||| |||   |||||| | || 
Sbjct  92757698 TACACAAACTATACATTATATACTGTACATAAAATATGAAATTACAGCAAATATATATTATATTA 92757762

Query  203765   -----ATAAATTTTGGTAATACATCTACTGATATTCCTATCAATAGATGAAAATGTATATTTAAA 203824
                     ||||| | ||  | |||||| |   ||||       | || ||   | |||| | |||||
Sbjct  92757763 GGTACATAAAATATGAAAGTACATCAA---ATAT-----AGATTATAT---ACTGTACA-TTAAA 92757815

Query  203825   TTTTTACATTCTTCTTCCATTTGTTTAACACCATTCAACATAAAATCAAA-TTGTCTAATTGTAG 203888
                |    |  | |  |    || | ||| | ||  | ||  | || |||||| ||| | || | || 
Sbjct  92757816 TACCAAAGTACCCCAAATATATATTTTATACTGTACATGA-AATATCAAAGTTGACAAACTATA- 92757878

Query  203889   CATTAAGAAATTCTGGTACTAAACATATACACATATGTAATGACGATTTTGATTTTAATGC-TAA 203952
                   ||  | || || ||||  || ||||  |  ||   || |   || ||   | || |||  ||
Sbjct  92757879 ---TATTATATACT-GTACATAAAATATCAATGTACCCAAGGTATATATT--CTATACTGCACAA 92757937

Query  203953   TTCTTGTGCA--TAAATTAAACCCCAATTATCT--TGAATTCTTTGATCTCTAA-CACACCAATA 204012
                    | |  |  ||    || |    ||||| |  || | | |   || |  ||  ||| |||  
Sbjct  92757938 AAAATATCAAAGTACCCAAAGCATGTATTATATACTGTA-TATAAAATATGAAAGTACATCAAAT 92758001

Query  204013   TAATACATTATTAT-AAATTTTATTTTCCAACTTCAATA-ATATTTTACATCTA-TTAACATTCA 204074
                  |||  ||||| |  |  |  | | || || | ||  | |||| |    | || |  ||||  |
Sbjct  92758002 ATATATTTTATTCTGTACATAAAATATCAAAGTACACCAGATATATATTCTATAGTGTACATAAA 92758066

Query  204075   TTTTATAAAATAATGAAATTTT--AATATATAATATTAATAATCTCATTAATTT--ATAAAATGG 204135
                 | |  ||| ||   ||| | |  | |||||| | |  ||||  | || || ||  || ||||  
Sbjct  92758067 ATAT-CAAAGTACCCAAACTATACATTATATACTGTACATAAAAT-ATGAAATTACATCAAATAT 92758129

Query  204136   ATAAAATTAATCCTTCAATGTCAAAGAATGAAGT--GTTTAATATA-ATGAAAGAAAGAGTAAAA 204197
                |||  ||      | ||   | ||| |   ||||   |  |||||| || | | |  |   | ||
Sbjct  92758130 ATATTATATTAGGTACA---TAAAATACAAAAGTACATCAAATATAGATTATATACTGTACATAA 92758191

Query  204198   AATGACAATTT---TAAACAAAAATTAACTTCTAATAAAGAAATAATTAAAAATATAGAAAATGG 204259
                |||  |||  |     || | | ||||  | ||    | ||||||  | ||| |  | ||| |  
Sbjct  92758192 AATATCAAAGTACCCCAATATATATTATATACTGTACATGAAATA--TCAAAGTTCACAAACTAT 92758254

Query  204260   ATCATATGTAC----CAAAAAAT-GCTAATTATGTAGAAAAAAATTATGATGTAAT-TACACAAG 204318
                ||  |||||||    || |||||  | || ||     ||   |  |||  | || | |||| || 
Sbjct  92758255 ATATTATGTACTGTACATAAAATATCAAAGTA--CCCAAGGTATATATTCTATACTGTACAAAAA 92758317

Query  204319   ATGAATATGT---TAAATCATATCAATTTGTAAATGGTGATTATATACCAAA-TATAATAACTGA 204379
                ||    | ||    ||| ||| |  |||    ||||   || | |||  ||| || |  || |  
Sbjct  92758318 ATATCAAAGTACCCAAAGCATGT--ATTATATAATGTACATAAAATATGAAAGTACATCAAATAT 92758380

Query  204380   AAAATTAGGAATAACAAAAAATAATATAAAAGAA-TTTACATTTAAACTTAATGATCCAGATGTT 204443
                | | ||   | |    | | | ||||| ||||||    | || || | |  ||  |  | ||   
Sbjct  92758381 ATATTT--TATTCTGTACATAAAATATCAAAGAACACCAGATATATATTCTATAGTGTACAT--- 92758440

Query  204444   AGACATATAACTGTATTTAAAGAAAATAATA-AAATTGGACAGATATTTATGAAAT--CATCAGA 204505
                  | |||| |  |||   |||  | | | || | | || ||| | |  ||||||||  ||||| |
Sbjct  92758441 -AAAATATCAAAGTACCCAAACTATACATTATATACTGTACATA-AAATATGAAATTACATCATA 92758503

Query  204506   TATGATTAATGTTTTATCTTTTAAATGAAAAATTATAAAATAAAT-TTAAATAATGTTTATATCA 204569
                |||   | | |   ||  |   | ||||||    || ||||| || ||  ||  |||  |||  |
Sbjct  92758504 TATATATTAGG---TACATAAAATATGAAAGTACATCAAATATATATTTTATTCTGTACATAAAA 92758565

Query  204570   CATCA---TTTAGGAGGT-TATAATGAATCAT-TACATGCATTTCCTGATTTATCTACAGATAAA 204629
                 ||||   |  |  || | |||| |  ||  | |||||  | |  |  | |   | |   |||||
Sbjct  92758566 TATCAAAGTACACCAGATATATATTCTATAGTGTACATAAAATAACAAAGTACACAAACTATAAA 92758630

Query  204630   GTTATAGA-TGTAACTAAATATTCTAAAATATATGTCGATGATAATATGTATATTATTTCTGGAT 204693
                 ||||| | ||||  |||| ||   ||| || ||       ||| || ||| || |  | || | 
Sbjct  92758631 -TTATATACTGTACATAAA-ATATGAAATTACATCAAATATATATTAGGTACATAAAATATGAAA 92758693

Query  204694   TAATGTGGATATTTAGTAAAATAGAAAATAGATATATTGGTGGATTAGTA-CCATATTTTGTATG 204757
                  |  |  | || ||| |  ||| |   || ||||| |  |  ||  ||| ||  | | | ||| 
Sbjct  92758694 GTACAT-CAAATATAG-ATTATATACTGTACATATAAT-ATCAAT--GTACCCGAAATATATATT 92758753

Query  204758   TAATGATATACTTGAAGGTGGGTCTTTAATTACTGATGAAAATAATACTGCTATATCTTGTGTAA 204822
                | ||  | ||| ||||      | |  || |  | |  ||    ||| || |||| ||      |
Sbjct  92758754 TTATACTCTACATGAA-----ATATCAAAGT--TCACAAACCATATATTG-TATA-CTGCACATA 92758809

Query  204823   CAATGAAAAAAGATAATATGTATGCATTAAGTGGTTTAGCATATGAAACATTTGATCAAAATATT 204887
                 |||   |||| |    | ||||  |||      | ||  | |   | ||    | | |||    
Sbjct  92758810 AAATATCAAAATACCCAAGGTATATATTCTACACTGTACAAAAAATATCAAAGTACCCAAA---G 92758871

Query  204888   AATGTACCTATATA-TCATCATGAATTAGAAAATGGACATTCAGTTTATGGTTCA--ATACAAGG 204949
                 | |||  |||||| |   ||| || ||  ||| | ||||  | | |||  || |   |  |   
Sbjct  92758872 CAGGTA-TTATATACTGTACATAAAATATGAAA-GTACATCAAATATATATTTTATTCTGTACAT 92758934

Query  204950   TAAATATGAAATTATTAAAGA---ATATGCTAAATCATTTAAACAATCATCACATAATTCTATTT 205011
                 |||||| ||| ||    |||   |||| ||| | | |  | | ||| |||| |  |  | |  |
Sbjct  92758935 AAAATATCAAAGTACACCAGATATATATTCTATAGCGTACATAAAAT-ATCAAAGTACACAAACT 92758998

Query  205012   CTGAATATCATATTTGGGTTGGTGAAAAACTAA--TACAAATAACATCAATTA-ATAATG---AT 205070
                 |  ||   ||| |   ||   | ||| |  ||  ||||   || ||  |||| || | |   ||
Sbjct  92758999 ATACATTATATACT---GTACATAAAATATGAAATTACATCAAATATATATTATATTAGGTACAT 92759060

Query  205071   AAAA-AAGAAATT--TTTAGATTTAGAATTAAAAAAGGTGGAAT-ATTAGCAGATGAATATGTTA 205131
                |||| | |||| |   | | || ||| |||| | |  ||  | | | || ||    | ||    |
Sbjct  92759061 AAAATATGAAAGTACATCAAATATAG-ATTATATACTGTACATTAAATACCA---AAGTACCCCA 92759121

Query  205132   TATAATAAATTTATATTCTATAAAAAATTATATAAGCTGAAATAATATATAGTTTTTTTTTTTAA 205196
                 |||   | |||||| | || |  ||||| |  ||| | | | | |||||| | | |  | |  |
Sbjct  92759122 AATATATATTTTATACTGTACATGAAATT-TCAAAGTTCACAAACTATATATTATATACTGTACA 92759185

Query  205197   T-AATTAGAAAAAAAAATATATTATTTATTAAACA-ACCATATCTAATTTTATTTTTCCCAAATG 205259
                | || ||  |||  |   |   ||| ||||  | |    | |   ||| | |   | |||||| |
Sbjct  92759186 TAAAATATCAAAGTACCCAAGGTATATATTCTATAGTGTACAAAAAATATCAAAGTACCCAAA-G 92759249

Query  205260   GTTATAATCAATTAATTCAAAATCATCAAATTTAAAATCATCTATATTATCTACTTGTCTTTTTA 205324
                  | | || |  || |  |    ||| |||| | |||  |  |  | ||| || || | || |  
Sbjct  92759250 CATGT-ATTATATACTGTA----CATAAAATATGAAAGTACATCAAATATATA-TTTTATTCTGT 92759308

Query  205325   TTTTTAATTTTGGAAATGGGTTTGGTGTACGTTCTAATTGTTTTTTTAATCCATTAATATGATTA 205389
                   | || | |  || |      | | ||  |||| || || | | |||   || ||  |    |
Sbjct  92759309 ACATAAAATATCAAAGTACACCAGATATATATTCT-ATAGTGTATATAAAATATCAAAGTACCCA 92759372

Query  205390   ACATATA---TATGTGCATTACCAATATTATG-AATAAATTCATAT-GGTTTTAAATTAGTTAAA 205449
                |  ||||   ||| | |  |||  | | |||| ||| |  ||| ||   | ||| ||||| || |
Sbjct  92759373 AACTATACATTATATACTGTACATAAAATATGAAATTACATCAAATATATATTATATTAGGTACA 92759437

Query  205450   TGTGCAATCATATAAGTCAATAAACTATA-ACTAGCAACATTAAATGGTACACCTAA--ACCC-- 205509
                |    ||  ||  ||||  || || |||| | ||   ||  || ||   | | | ||  ||||  
Sbjct  92759438 T---AAAATATGAAAGTACATGAAGTATAGATTATATACTGTACATAAAATATCAAAGTACCCCA 92759499

Query  205510   ATATCAGCTGATCTTTGATACATTTGACATGTAAGAT-ATTTATTATTAATTACATGAAATTGTA 205573
                |  | |  | || |   ||||||   | ||  ||| | |   | |||  |||| ||   | ||||
Sbjct  92759500 AATTTATATTATATACTATACATGAAATATCAAAGTTCACAAACTATATATTATAT---ACTGTA 92759561

Query  205574   CAAAACAATGACAAGGT------GGTATA---ACCATA-TTTTCAACATCTATAGGATTCCAGGC 205628
                || || |||  ||| ||      ||||||    | ||| | | ||| |  |||   | | |    
Sbjct  92759562 CATAA-AATATCAAAGTACCCAAGGTATATATTCTATAGTGTACAAAAAATATCAAAGTACCCAA 92759625

Query  205629   TGTTAATATTATATTTC-TAGATTCAGGTTTATTTTTTATTTTATTTATAAT---ATGTGT---T 205686
                 |    ||||||||  | || ||  |   | |  ||  ||   || |||| |    | |||   |
Sbjct  92759626 AGCATGTATTATATACCGTACATAAAATATAAAATTACATCAAATATATATTTTATTCTGTACAT 92759690

Query  205687   AATTGATCAA---ATCCTTGATTTGTATAAT-TTGTATCCATATCAATATATTTAGCACCAAAAT 205747
                ||   |||||   |  |  ||| | |||| | | || | ||||  |||||    || ||| ||| 
Sbjct  92759691 AAAATATCAAAGTACACCAGATATATATACTATAGTGTACATA-AAATAT-CAAAGTACCCAAA- 92759752

Query  205748   GACGCCATTGAAAACCATAAACTGGACCTAAATCACCTTCTTTTCTATCATTAAAACCACGTTTT 205812
                    | ||   | |  ||| |||| || ||||  |  |    || |||||  || |      | |
Sbjct  92759753 ----CTAT---ACATTATACACTGTACATAAA--ATATGAAATTATATCA--AATA------TAT 92759800

Query  205813   TTTATATATTTTAATGATCCATTTTCATCCCAAATATGGATTCCTTTATTTTTTAGAATATTTGT 205877
                 |||  ||  | ||  ||  |  | |||  ||||||| |||   | |||  | || |||| |  |
Sbjct  92759801 ATTAGGTACATAAAATATGAAAGTACAT--CAAATATAGAT---TATATACTGTA-AATA-TAAT 92759858

Query  205878   ATTAGT-TGATCCAGATATAAACCATA-ATAATTCTTCAACAAT--TCCTCTCCAAAACATTGAT 205938
                || | | |   ||| ||||| |   || |   | | | ||  ||     |   |||| |||  ||
Sbjct  92759859 ATCAATGTACCCCAAATATATATTTTATACTCTACATGAAATATCAAAGTTCACAAACCATATAT 92759923

Query  205939   TTTGT--TGTAAATAATGGAAAT-GAATCATCTAATTTATAT-TTC-ATAGT-TAAACCATATAC 205997
                | | |  |||| ||||   | ||  ||  | | || |||||| ||| ||| | || |  | ||| 
Sbjct  92759924 TATATACTGTACATAA--AATATCAAAGTACCCAAGTTATATATTCTATACTGTACAAAAAATA- 92759985

Query  205998   AGTTTTTGTATCTACA-CCTGTTCTATTTTTGGT-----TATTCTTCCATTAGAT--AATATTTC 206054
                  |    ||| | | | | |||  ||| |   ||      | | |   | || ||  ||||| | 
Sbjct  92759986 --TCAAAGTACCCAAAGCATGTATTATATACTGTACATAAAATATGAAAGTACATCAAATATATA 92760048

Query  206055   TGATATACCTT---TTAAATATTGATATTCATCTGATGATGTGATTTCCATTATAATATAATTTT 206116
                |  ||| |  |   | ||||||  |  | || | ||| || | |||     |||| | ||  |  
Sbjct  92760049 TTTTATTCTGTACATAAAATATCAAAGTACACCAGAT-ATAT-ATT----CTATAGTGTACATAA 92760107

Query  206117   AATTTTATATATTTAATAATTTTTCAATATTATATAAATATACATTAAAAATATTA-TATATAAC 206180
                ||| | | |      | | | |    | ||||||| | | ||||| ||| || | | || || | 
Sbjct  92760108 AATGTCAAAGTACCCAAACTAT----ACATTATAT-ACTGTACATAAAATATGTAATTACATCAA 92760167

Query  206181   AAAAATGTGAAATTA--TATATATTTTTTAAATGGATATTCAATTATTAGATTTTTATTCATACA 206243
                | | || | | ||||  || |||   |   || | | | |||| || |||||| |      ||||
Sbjct  92760168 ATATATATTATATTAGGTACATAAAATAAGAAAGTACA-TCAAATA-TAGATTATATACTGTACA 92760230

Query  206244   AAAATATAATAAAATATTTAGATAATGAGGATATTA-ATAAATTAAGTATAATAAAAAAATGTAG 206307
                 ||| |||  ||| ||     |  ||    |||||| |||   ||  |  ||||  ||| |  | 
Sbjct  92760231 TAAA-ATATCAAAGTACCCCAAATAT----ATATTATATACTCTACATGAAATATCAAAGTTCAC 92760290

Query  206308   AAACTTTAATTTAGA--------ATTAAATATTACAATATTGCATAAATATATAAGATTTTATGA 206364
                ||||| ||  ||| |        || ||||||  |||  |  |  |  |||||   ||| ||| |
Sbjct  92760291 AAACTATATATTATATACTGTACATAAAATAT--CAAAGTACCCAAGGTATAT---ATTCTAT-A 92760349

Query  206365   TCCTTTAGAAATTAAAAAATTAGATTGCCATAAATGTAATATA-AAAGATTGTAAATTTTTAAAA 206428
                   |  | ||| ||  ||| ||   | | |   ||||  |||| |  |  | |||| | | ||| 
Sbjct  92760350 CTGTACAAAAAATATCAAAGTA---TCCAAAGCATGTTTTATATACTGTATATAAAATATGAAAG 92760411

Query  206429   TCATTAAAAAATTTAGAAGAAT-TAGATATATCTTATAATAATAATTTAAATA-ATTTACTATTA 206491
                |   | ||| || ||    | | |  | |||   ||| | ||||    | ||| || | ||||  
Sbjct  92760412 TACATTAAAGATATATTTTATTCTGTACATAAAATATCAAAATACACCAGATATATATTCTATAG 92760476

Query  206492   CCTAAATCTATTAAAAAATT----AAATTGTAA--TAATTGTAATATAAAAGATTTTAAATT-TT 206549
                  || ||  | ||| ||| |    ||| | |||  ||  |    || | || || | |||||   
Sbjct  92760477 TGTACATAAAATAACAAAGTACACAAACTATAAATTATATACTGTACATAAAATATGAAATTACA 92760541

Query  206550   TAAAACA---ATTAG------ATAATTTAAAAGAAC--------TAGA-TATATCCTATAATAAT 206596
                | ||| |   |||||      | ||| | |||| ||        |||| ||||| || ||   ||
Sbjct  92760542 TGAAATATATATTAGGTACATAAAATATGAAAGTACATCAAATATAGATTATATACTGTACATAT 92760606

Query  206597   AATTT--AGATAATTCATCATTATGTTATATACCTAAATCTA-TTAAAAGATTAAATTGTGGTTA 206658
                ||| |  |  ||   ||    ||| || |||||     ||||  | ||| || ||| |   |  |
Sbjct  92760607 AATATCAATGTACCCCAAATATATATTTTATAC-----TCTACATGAAATATCAAAGTTCAGAAA 92760666

Query  206659   TTGTAAAATAAATGATTTTAATTTTTTAGCACCATTAGATAATTTA-ATATACTTAAACATATGT 206722
                   || | || ||  | |  ||    || ||  | ||   ||  || |||| | || ||   |||
Sbjct  92760667 CCATACATTATATACTGTACATAAAATATCA-AAGTACCCAAGGTATATATTC-TATAC---TGT 92760726

Query  206723   GGAAATAGAAATTTAAATAATTCATCATTATATTATATTTC-TAAATCTATTAAAAAATTAAATT 206786
                  ||| | | ||  || ||    |    | ||||||||  | || ||    ||  ||| || | |
Sbjct  92760727 ACAAA-AAATATCAAAGTACCCAAAGCATGTATTATATACCGTAGATAATATATGAAAGTACA-T 92760789

Query  206787   GTAATAATTGTAACATAATAGATTTTAAATTTTTAGAGCCATTAGATA-ATTTAATATACTTAAA 206850
                  ||||  | |   ||  |  |  | |||| |  |    ||  ||||| || |  |||| |    
Sbjct  92760790 CAAATATATATTTTATTCTGTACATAAAATATCAAAGTACACCAGATATATATTCTATATT---G 92760851

Query  206851   TATATCAAATAATACTAATTTAAATAATTTTACATTATTTTATATACCTAAATCTATTAAAATA- 206914
                || || |||||   | || |     || | || ||||| |  | ||| ||||  ||| ||| || 
Sbjct  92760852 TACATAAAATA--TCAAAGTACCCAAACTATAAATTATATACTGTACATAAA-ATATGAAATTAC 92760913

Query  206915   TTAAATTGTAATAATTGTAACATAATAAATTTTAAATTTTTAGAGCCATTAGAAAATTTAATAGA 206979
                 | || | | ||| | |  |||||  |||| | |||    || | | | |||| | |||| |   
Sbjct  92760914 ATCAAATAT-ATATTAGGTACATA--AAATATGAAA---GTACATCAAATAGATATTTTATT--C 92760970

Query  206980   ATTAGAT-ATATCTGAAAATA-ATAATTTAAATAATTTATCAT-TATATTATATTCCTAAATCTG 207041
                  || || | || | ||| || |  |  || ||| | |||  | || || | ||  | |||    
Sbjct  92760971 TGTACATAAAATATCAAAGTACACCAGATATATATTCTATAGTGTACATAAAATAAC-AAAGTAC 92761034

Query  207042   TTAAAATAT---TAAGATGTTGTAGATGTAAT-TTAAAAAATTGTAAAT---TTTTAGAATCATT 207099
                  ||| |||   | | ||  |||| ||  ||| | |||  |    ||||   | ||||   ||| 
Sbjct  92761035 ACAAACTATAAATTATATACTGTACATAAAATATGAAATTACATCAAATATATATTAGGTACATA 92761099

Query  207100   AATTAATTTAGAAGAATTAAATTTGTCTTTTAATAAATATTCAAATATTTCATCATTATATTATA 207164
                || ||    || |  || |||| |   || ||   | | | || ||| |  |||| | ||     
Sbjct  92761100 AAATATGAAAGTA-CATCAAATATAGATTATA--TACTGTACATATAAT--ATCAATGTA----- 92761154

Query  207165   TACCTAAATCTGTTAAAATATTATTTTGTAGAGG--ATGTAATATTACGGATTTTAAAT-TTTTA 207226
                  || |||| |    | || ||||  | || | |  || | | | | |  |    | || || ||
Sbjct  92761155 -CCCGAAATAT----ATATTTTATACTCTACATGAAATATCAAAGTTCACAAACCATATATTGTA 92761214

Query  207227   GAATCATTAGAAAATTT---AATAGAATTGGATATATCAAGAAATACTAATTTAAATAATTTGAC 207288
                 | |    | ||||| |   ||||     || ||||| |    |||||  |  ||| ||| | | 
Sbjct  92761215 TAGTGCACATAAAATATCAAAATACCCAAGG-TATAT-ATTCTATACT-GTACAAAAAATATCAA 92761276

Query  207289   ATTATATAATATATCTA-AATCTATTAAAATATTAGAATGTGAAGG---ATGTAATATAAAAGAT 207349
                | ||   ||   |  ||  || || |  |    || ||| |||| |   ||  |||||| |   |
Sbjct  92761277 AGTACCCAAAGCAGGTATTATATACTGTA--CATAAAATATGAAAGTACATCAAATATATATTTT 92761339

Query  207350   TTTAAATTTTTAAAACAATTAGATAATTTAAAAGTATTAAATATATCATATAATAGAAATATAAA 207414
                 ||   |   ||||| |   |  ||    | |  |||    |||| | || |  | | ||  || 
Sbjct  92761340 ATTCTGTACATAAAATATCAAAGTACACCAGATATATATTCTATAGCGTACATAAAATATCAAAG 92761404

Query  207415   TAAAAAATCATTATATTATATAC-CTAAAAATATTAAAACATTATATTGCAATAATTGTAATATA 207478
                || | || |  || |||||||||  || | | | ||  | |||| | |  ||||  | | |||| 
Sbjct  92761405 TACACAAACTATACATTATATACTGTACATAAAATATGAAATTACA-TCAAATATATATTATATT 92761468

Query  207479   AAGTATTTTAAAAATTTA--TAAAACCATTATTAAAATTAGAAAAATTA-ATT--ATATCAGGTT 207538
                | |||  | ||| ||  |  || | | | |||  | |||| | |   || |||  ||| ||   |
Sbjct  92761469 AGGTACATAAAATATGAAAGTACATCAAATAT--AGATTATATACTGTACATTAAATACCAAAGT 92761531

Query  207539   ATGAAAATTTTAATATTTCTTCATTACAGTATATACCTAAAT---CTATTAAAATATTAGAT--T 207598
                |    || | ||   ||| | |  ||||  | ||  | || |   | |   | |||||| ||  |
Sbjct  92761532 ACCCCAAATATATATTTTATACTGTACATGAAATTTCAAAGTTCACAAACCATATATTATATACT 92761596

Query  207599   GTAGTGATACTAATATAG-----AAG------ATTTTAAATTTTTAGAACAATATGATAAT-TTA 207651
                |||   | | ||  | ||     |||      ||| || | | |   || ||||| | | |    
Sbjct  92761597 GTACATAAAATATCAAAGTACCCAAGGTATATATTCTATAGTGTACAAAAAATATCAAAGTACCC 92761661

Query  207652   AAAGAATTAAATATATCACATAATTTTAATTTAAATAATACATCATTATATTATATACCTAAATC 207716
                |||| ||  | |||||    ||  |  ||| | || | |||||||    | ||||||  | | ||
Sbjct  92761662 AAAGCATGTATTATATACTGTAGATAAAATATGAA-AGTACATCA----AATATATATTTTATTC 92761721

Query  207717   TAT---TAAAATATTAATCTGTTGTAAATGTA-ATTTAACAGATTGTAAATTTTTAGAATCATTA 207777
                | |   |||||||| ||  |     | || || |||  | ||  |||| |    || ||| |  |
Sbjct  92761722 TGTACATAAAATATCAAAGTACACCAGATATATATTCTATAG--TGTACA----TAAAATAACAA 92761780

Query  207778   ATTAATTTAGAAGAATTGAATATATCATGGAATGAAAATTTAAATAATACATCA---TTATATTA 207839
                | ||      ||  ||  | |||||  || |   ||||| | || | |||||||    |||||||
Sbjct  92761781 AGTA--CACAAACTATAAATTATATACTGTACGTAAAATATGAA-ATTACATCAAATATATATTA 92761842

Query  207840   TATACCT-AAATCTGTTAAAATATTAAATTTTGCTTATTGTAATTTAACAGATTCTAAATTTTTA 207903
                  ||| | |||| ||  |  | || |||| | | ||| | || | | ||| ||  ||    | ||
Sbjct  92761843 GGTACATAAAATATGAAAGTACATCAAATATAGATTA-TATACTGT-ACATATAATATCAATGTA 92761905

Query  207904   GAAAGATTGGAAAATTTAAAAATATTATTTATGATTTATAATGATAAGTTAAACATAAATGAAAT 207968
                     | |  | | |||    ||| | |  ||||  ||| |   |     || |||| || | ||
Sbjct  92761906 CCCCAAATATATATTTT----ATACTCTACATGAAATATCAAAGTTCACAAACCATACATTACAT 92761966

Query  207969   TAACTT---AAAAAATATATTTGT-TATAAGATAAATGTTTTATGAAAATTTAATTAAAAAAATA 208029
                  ||||   | |||||||    ||    | |  | || || |||    | |  |  ||| | || 
Sbjct  92761967 --ACTTTCCATAAAATATGAAAGTACCCATGGCATATATTCTAT----ACTGTACAAAAGATATC 92762025

Query  208030   AAATATAAAGATATTTTAAATTTAATAATTTTTATCTAATATGGCTATTCAATTATTAGA-CTTC 208093
                |||  ||   | |   |  |||  ||| | |  ||  ||||||    | ||   | || |  || 
Sbjct  92762026 AAA-GTACCCAAAGCATGTATTATATACTGTACATAAAATATGAAAGTACATCAAATATATATTT 92762089

Query  208094   TATTC-ATACA-AAACTCTTATAGAATATTTAGATATTAA--CAATATTAATAAATTAAGTATAA 208154
                |||||  |||| ||| | | | || | |   ||||||  |  | ||| |  || || || ||| |
Sbjct  92762090 TATTCTGTACATAAAATATCAAAGTACA-CCAGATATATATTCTATAGT-GTACATAAAATATCA 92762152

Query  208155   TAGAA--GAATGTAGAAATTATAATTTAGAATTAAATATTATAACAATATAT-AAATATATAGAC 208216
                 || |   ||  || | ||||||   |  |  |||  | ||| | | || || |||||| ||   
Sbjct  92762153 AAGTACCCAAACTATATATTATATACTGTACATAA--AATATGAAATTACATCAAATATGTATTA 92762215

Query  208217   TTTTA--TA-ATCCATTA-GAAATTA---CAAATTTAGAT----TGCCATAAATGTAATATAATA 208270
                | |||  || ||  | || |||| ||   ||||| |||||    | || || ||  ||||| | |
Sbjct  92762216 TATTAGGTACATAAAATATGAAAGTACATCAAATATAGATTATATACCGTACATAAAATATCAAA 92762280

Query  208271   G-ATTGTAATTTTTTAAAACCATTAGAAAATTTAGAAGAATTAAATATATCTGAAAATAATAATT 208334
                | |    || | | |      |||| | | | || | ||| ||   |  |    |||  |||  |
Sbjct  92762281 GTACCCCAAATATAT------ATTATATACTCTACATGAAATATCAAAGTTCACAAACTATATAT 92762339

Query  208335   TAAATAAATTAC-TATTACCTAAATCTATTAAAAAATTAAATTGTAATAATTGTAATATAAAAGA 208398
                || |||   ||| ||  |  | ||  ||   ||    || ||| | ||| |     || |||| |
Sbjct  92762340 TATATACTGTACATAAAATATCAAAGTACCCAAGGTATATATTCT-ATACT----GTACAAAAAA 92762399

Query  208399   TTTTAAATTTTTAGAACCATTAGATAATTTAGAAGAATTAAATATATCATGTAATTATGATTCAA 208463
                | | ||| |     | |||    ||   ||| |     || ||| |  | | || ||  ||| ||
Sbjct  92762400 TATCAAAGT-----ACCCAAAGCATGTATTATATACTGTATATAAAATAAGAAAGTA-CATTAAA 92762458

Query  208464   ATAATTCATCATTATATTGTATTCCTAAATCTATTAAA--AAATTAAAT-TGTAATAATTGTAAT 208525
                   |||     || |||| | | | ||||  ||| |||  | |  | || | || |   |    |
Sbjct  92762459 TATATT-----TTTTATTCTGTACATAAA-ATATCAAAGTACACCAGATATATATTCTATAGTGT 92762517

Query  208526   ATAAAAGATTTTAAATTTTTAGAGTTATTAGATAATTTAGAAGAATTAAATATATCATGTAATTA 208590
                | | || ||   |||    || |   | |  |||| ||| |     || ||| |  ||| |||||
Sbjct  92762518 ACATAAAATAACAAA---GTACACAAACT--ATAAATTATATACTGTACATAAAATATGAAATTA 92762577

Query  208591   TGATTCAAATATATCATTATGTAATTTACCTA--AATCTATTAAAAAATTAGAGTGTTAT-AACT 208652
                    |||||||||| |||| |||  | |  ||  ||  ||    |||  ||||   ||||  |||
Sbjct  92762578 --CATCAAATATAT-ATTAGGTACATAAAATATGAAAGTACATCAAATATAGA---TTATGTACT 92762636

Query  208653   GTA-ATATAATA-AATTGTAATTTTTTAAAACCATTAGAAAATTTAATAGAATTAT-ATATATCT 208714
                | | ||||||||  | ||| |      | |   ||| || | | ||   ||| ||| | |  || 
Sbjct  92762637 GAACATATAATATCAATGT-ACCCCAAATATATATTTGATACTCTACATGAAATATCAAAGTTCA 92762700

Query  208715   G-----ATACATGTGATTCAAATACATATTATTTACAATTATATTA-TTATAT-TCCTAAATCGG 208772
                |     ||||||   || |   ||||||  || |  || ||    |  ||||| | ||| | | |
Sbjct  92762701 GAAACCATACATTATATAC-TGTACATAAAATATCAAAGTACCCAAGGTATATATTCTATA-CTG 92762763

Query  208773   T---TAAAATATTAAAATACTATAATATTAATATAACAAATTTTAAAT--TTTTAGAAAGCTTAG 208832
                |    ||||||| ||| |||   ||   |  ||| | | | | || ||  | |  |||||   | 
Sbjct  92762764 TACAAAAAATATCAAAGTACCCAAAGCAT-GTATTATATACTGTAGATAATATATGAAAGTACAT 92762827

Query  208833   AAAATTTAATAGAATTAGATATATCTGAAAATAATAATTTAAATAATTTATCATTATATTATATT 208897
                 ||||   ||| | ||   ||| |||| | |||| ||| | || | |  | ||  ||| ||||||
Sbjct  92762828 CAAAT---ATATATTT---TAT-TCTGTACATAA-AATATCAA-AGTACACCA-GATA-TATATT 92762881

Query  208898   CCTAAATCT-GTTAAAATATTAAAATGCC----ATATATGTAATATAACAGATTTTAAATTTTTA 208957
                |   | | |   |||||||| ||| | ||     ||||  | |||||    |  | |||| |  |
Sbjct  92762882 CTATAGTGTACATAAAATATCAAAGTACCCAAACTATACATTATATACTGTACATAAAATATGAA 92762946

Query  208958   GAAAGATTAGAAAATTTAATAG---AATTAAATATAACAGCTAATAAAAATTTAAATATTTCA-T 209018
                   | || | || || || |||    || |||||| | ||   || |||   || |||||| | |
Sbjct  92762947 ATTACATCA-AATATATATTAGGTACATAAAATATGAAAGTACATCAAA---TAGATATTTTATT 92763007

Query  209019   CACTATATTATATACCTAAATCTGTTAAAATATTATTTTGTCGAGGATGTAATATTACGGATT-- 209081
                |  || || | ||| | || |     | |    |||| | | | | |  ||| || ||  | |  
Sbjct  92763008 CTGTACATAAAATATCAAAGTACACCAGATATATATTCTATAGTGTACATAAAATAACAAAGTAC 92763072

Query  209082   ------TTAAATTTTTAGAAAGATTGAAAAATTTAGAA----ATATTAGATATATCATGTAATAG 209136
                      |  || || || |  |     ||||| |  ||    ||   | |||||| | |||    
Sbjct  92763073 ACAAACTATAAATTATATACTGTACATAAAATATGAAATTACATCAAATATATATTAGGTACATA 92763137

Query  209137   AAATATAAATATTTCATCA---CTATATTATATACCTAAATCTGTTAAAAAATTACAATATGAAT 209198
                |||||| || | | |||||    || ||||||||       ||||     |  || ||||| |||
Sbjct  92763138 AAATATGAA-AGTACATCAAATATAGATTATATA-------CTGT-----ACATATAATATCAAT 92763189

Query  209199   GTTGCC---ATACAGATTTTAAATTTTTAGAGACATTAGATAATTTAATTGAATTAAGCATA-CT 209259
                ||  ||   ||| | |||||| | | |     |||| | || ||  || |  |  || ||||  |
Sbjct  92763190 GTACCCGAAATATATATTTTATACTCT-----ACATGAAAT-ATCAAAGTTCACAAACCATATAT 92763248

Query  209260   TGGAAATAGAAATGTAAATAT-TTCATCACTATATTATATACCTAAATCTGT---TAAAAAATTA 209320
                || | |  | |    ||||||    ||  | |   ||||||    |  ||||    |||| || |
Sbjct  92763249 TGTATAGTGCACATAAAATATCAAAATACCCAAGGTATATATTCTATACTGTACAAAAAATATCA 92763313

Query  209321   AATTGTCTAAA--CTGTGATAT-TACAGATTTTAAATTTTTAGAGCTATTAATAAATTTAATAGA 209382
                || |  | |||    ||  ||| ||| |    |||| | | | ||    | | | || | ||   
Sbjct  92763314 AAGTACCCAAAGCAGGTATTATATACTGTACATAAAATATGAAAGTACATCAAATATAT-ATTTT 92763377

Query  209383   ATTAAATATATCAAGTAATACAG-ATTCTA-ATATATCATTATGTAATTTACCTAAATCTATTAA 209445
                 ||   || || || ||  | || |  | | |||||| ||| | ||   ||| ||||  ||| ||
Sbjct  92763378 CTTCTGTACATAAAATATCAAAGTACACCAGATATAT-ATTCTATAGCGTACATAAA-ATATCAA 92763440

Query  209446   A------AAATTAGATTGTGGACATTGTAATTTAACAGATTGTAAATTCTTAGAGGCATTGAATA 209504
                |      ||| || |   |  | | ||||  | ||   ||   |||||     |   ||  | ||
Sbjct  92763441 AGTACACAAACTATACATTATATACTGTACATAAA---ATATGAAATTACATCAAATATATATTA 92763502

Query  209505   ATTTAGAAGAATTGAATATAAGTGGAAATAAAAATTTAAATAATTTATCATTATATTATCTACCA 209569
                  ||||    ||  ||||| |  | | ||  |||| || || || || |  || ||||  |||||
Sbjct  92763503 TATTAGGTACATAAAATATGAAAGTACAT-CAAATATAGATTATATA-CTGTACATTAAATACCA 92763565

Query  209570   AAATGCATTAAAACAATAAATTATACT---CATTGTAATTTAACAGATTTTAAA----TTTTTGG 209627
                || | |   |||   |||  |||||||   || || ||||| | || |   |||     | ||  
Sbjct  92763566 AAGTACCCCAAATATATATTTTATACTGTACA-TGAAATTTCAAAGTTCACAAACTATATATTAT 92763629

Query  209628   ATAATTTA-ATAGAAT-TAAATGTA--TAAGGTGATAATATTCAAATATAAATAAAATTAAATAT 209688
                ||| |  | ||| ||| | || |||   ||||| || ||||||   ||||    | |  ||||||
Sbjct  92763630 ATACTGCACATAAAATATCAAAGTACCCAAGGT-AT-ATATTC---TATAGTGTACAAAAAATAT 92763689

Query  209689   TAATGAATGTGAAAAAATAAAATTATAATTTTAATTTTAAACGATGAA--TAAAATTAATCAGTA 209751
                 || | |    ||  |   |   |||| | |  |   ||||  |||||  || |   |||   ||
Sbjct  92763690 CAAAGTACCCAAAGCATGTATTATATACTGTACA---TAAAATATGAAAGTACATCAAATATATA 92763751

Query  209752   TTGTTATAATGAAATTATTAAATACTTAGATATTAAAGATATAAATAATTTGGCATTAATAAATT 209816
                || ||||  || |   || |||||   |  ||    ||||||| ||  | | |  |  ||||| |
Sbjct  92763752 TT-TTATTCTGTA--CATAAAATATCAAAGTACACCAGATATATATTCTATAGTGTATATAAAAT 92763813

Query  209817   TT--AATTTTAAAAAATTTAATATATATAATAAAGCACAAATACTTTATTCTCATCATGAAATAT 209879
                 |  || |    ||| | ||   |||||| |  | || |||   |  | |  |||||  | ||||
Sbjct  92763814 ATCAAAGTACCCAAACTATACATTATATACTGTA-CATAAAATATGAAATTACATCA-AATATAT 92763876

Query  209880   ATAATTTTAATGATATTGTTAATTTAAATTGTTCGGGATGTAATATTACAAATTTTGATTTTTTA 209944
                || || |||  | ||     ||| | ||  || |   ||| | |||   | ||| | ||  | ||
Sbjct  92763877 ATTATATTA--GGTACATAAAATATGAA-AGTAC---ATGAAGTAT---AGATTAT-ATACTGTA 92763931

Query  209945   AAAAAATTAATAAATT----TAAAAATATTAGACATATCTAAAAATGAAAATTCAAATATTTCAG 210005
                 | ||| ||  ||| |     |||  |||   | ||| ||| | ||||||  |||||  |  || 
Sbjct  92763932 CAGAAAATATCAAAGTACCCCAAATTTATATTATATA-CTATACATGAAATATCAAAGTTCACA- 92763994

Query  210006   AAGAAAATATTCCATCATCATTAATAGAATTATATTGCAGTAATTGTAATATTACAAATTTTGAT 210070
                ||  | |||||  || |   |  ||| |   ||||   ||||      |   || | ||| | ||
Sbjct  92763995 AACTATATATTATAT-ACTGTACATAAA---ATATCAAAGTA---CCCAAGGTATATATTCT-AT 92764051

Query  210071   TTTTTAAAAAAATTAATAAATT----TAAAAATATTAGATGTATCTTATAATCTACTATCAAATA 210131
                  | || ||||| ||  ||| |     ||  || |   || || | ||  ||  | ||| |||| 
Sbjct  92764052 AGTGTACAAAAAATATCAAAGTACCCAAAGCATGTATTATATACCGTA-CATAAAATATAAAATT 92764115

Query  210132   TTAATAAATGTGAGATACCTTCTTCATTAATTAAATTA------TTTATTAAATTTA-ATAATCA 210189
                  |  ||||   | |||  || |||  ||  |||| ||      |  |  | || || ||| |  
Sbjct  92764116 ACATCAAAT---ATATATTTTATTCTGTACATAAAATATCAAAGTACACCAGATATATATACTAT 92764177

Query  210190   AG-ACAATTACAAGTTTTTAGAAAAATTAC-ATAATTTACAAATATTAGAT-ATATCTGATAAT- 210250
                ||   |  || ||  |   || |     || |||  ||| | |   || || | || ||| | | 
Sbjct  92764178 AGTGTACATAAAATATCAAAGTACCCAAACTATACATTATACACTGTACATAAAATATGAAATTA 92764242

Query  210251   TGGGATATAGATGTTGATATTTATAAATTACCATCGTCAAT--AAT-TAAATTATATTGTAGAGA 210312
                |   | ||| || || |  |  ||||| ||  |  ||  ||  ||| || |||||||  | |  |
Sbjct  92764243 TATCAAATATATATT-AGGTACATAAAATATGAAAGTACATCAAATATAGATTATATACT-GTAA 92764305

Query  210313   TTCTAATATAAATG-ATTTTAGTTTTATAGAAAATTTGTATAATTTAAAAGAATTATATTTAA-C 210375
                 | |||||| |||| |    |  | ||||      || |||| | || | |||  ||||  ||  
Sbjct  92764306 ATATAATATCAATGTACCCCAAATATATA------TTTTATACTCTACATGAA--ATATCAAAGT 92764362

Query  210376   TCAAAATCCACAATCTTTTATATCTGATTATAAATTATCTA--TCACAATATTAAAACTTATATG 210438
                ||| || |||  || || |||| |||   ||||| |||| |  |  | |  ||| |  || ||| 
Sbjct  92764363 TCACAAACCA-TATATTATATA-CTGTACATAAAATATCAAAGTACCCAAGTTATATATTCTATA 92764425

Query  210439   TAATGAATGTAAGATAAAAGATTTTAAA----TTTTTAGAAAATTT--ATACAATTTAAAAG--A 210495
                   |  |   || || ||||     |||     | ||| | | | |  ||| ||| | ||||   
Sbjct  92764426 CTGTACAAAAAATATCAAAGTACCCAAAGCATGTATTATATACTGTACATAAAATATGAAAGTAC 92764490

Query  210496   ATTAGATATAAGTGAAAATAT-AAATTCTAATATTAGTGAATGTAAATTATCTAATTCGATATTA 210559
                || | |||||  |   | | |  |  |  ||||| |  | |    |  ||| | |||| ||| | 
Sbjct  92764491 ATCAAATATATATTTTATTCTGTACATAAAATATCAAAGTACACCAGATATAT-ATTCTATAGTG 92764554

Query  210560   AAATTTACATGTTATAAATGCAATATAAAAGATTTTA-AGTTTTTAGAAAATTTAT-ACAATTTA 210622
                 |  | | |||| | |    | | |  | | ||| || | | |  | ||||| | | |  || | 
Sbjct  92764555 TACATAAAATGTCAAAGTACCCAAACTATACATTATATACTGTACATAAAATATGTAATTATATC 92764619

Query  210623   AAAGA---ATTAAAT-------ATAAGTGAAAATATAAATTCTAATATTAGTGAATGTAAATTAC 210677
                ||| |   |||| ||       ||||   || | |  |  || |||| |||   || ||   |||
Sbjct  92764620 AAATATATATTATATTAGGTACATAAAATAAGAAAGTACATCAAATA-TAGATTATATACTGTAC 92764683

Query  210678   CTAATTCGATATTAAAATTTACATGTTATAAATGTAATATT----AAAAATTTTAAGTTTTTAGA 210738
                 |||    |||| ||| |   |    |||| ||   ||| |    |  || | | |   || | |
Sbjct  92764684 ATAA---AATATCAAAGTACCCCAAATATATATTATATACTCTACATGAAATATCAAAGTTCACA 92764745

Query  210739   AAGATTATGTAACTTAAAATATTTAAATATATCCCATAATA-CTAATTCAAATATTTTAAAATGT 210802
                ||   ||| | |  ||   ||  |||| ||||  || | || | ||   | ||||| || | |||
Sbjct  92764746 AACTATATATTATATACTGTACATAAA-ATAT--CAAAGTACCCAAGGTATATATTCTATACTGT 92764807

Query  210803   ----AAATTATCAAATTCAATAATAAAAGTATTTTGTGAACCTTATGATGTTTTAACAGAAGTTA 210863
                    ||| ||||||| |  ||   ||   | |||| |  ||  ||| ||    ||  | ||||  
Sbjct  92764808 ACAAAAAATATCAAAGT--ATCCAAAGCATGTTTTATATACTGTAT-ATAAAATATGA-AAGT-- 92764866

Query  210864   AAATTAATGGAATTTGTTATTCATTTGTATAATTAATAAAATTAACTTAAAACAAATTATTTA-- 210926
                | ||||| |  || | ||||||  |     || ||  |||||  ||   | | | ||| | ||  
Sbjct  92764867 ACATTAAAGATATATTTTATTCTGTACATAAAATATCAAAATACACCAGATATATATTCTATAGT 92764931

Query  210927   TAAAATTTGAAAAGAATGT--AGAAACTATAACTTAGAATTAAATATTACA-ATATTATATAAAT 210988
                  | ||   | || || ||  | ||||||||| |||    || |   |||| | | |||  || |
Sbjct  92764932 GTACATAAAATAACAAAGTACACAAACTATAAATTA----TATACTGTACATAAAATATGAAATT 92764992

Query  210989   ATAT-AGATTTTTATGATCCTTTATAGTATAATTTTGTAAATAATTTAT-TATTATATTATATGC 211051
                | || | || | ||| |   |  |||  |||     ||| || |  |||  |||||||  | | |
Sbjct  92764993 ACATGAAATATATATTA-GGTACATAAAATATGAAAGTACATCAAATATAGATTATATACTGTAC 92765056

Query  211052   CTTTAAAAAAAAGATA--TTAATTTTTTCATTGAATAATTTAGAAGTATTAGATGTACCATAATA 211114
                 | ||| |  ||  ||    || | | | |||  ||| | || | | |  | ||  |   | | |
Sbjct  92765057 ATATAATATCAATGTACCCCAAATATAT-ATTTTATACTCTACATGAA--ATATCAAAGTTCACA 92765118

Query  211115   GTTCAT-CATTGTATTATATACCTAAATCTATTAAAATA------TTATATATAATTGATAGTA- 211171
                   ||| |||| |||  | ||| ||||  |||  || ||      ||||||||  |  |  ||| 
Sbjct  92765119 AACCATACATTATATACTGTACATAAA-ATATCGAAGTACCCAAGTTATATATTCTATACTGTAG 92765182

Query  211172   ATAAGTTAAATAAAAATATAAATGTTATATGTTAAAATGTGAAATTATATATCATTTGTTTAATA 211236
                | |||  | || ||| ||   |    || | ||| |   ||    ||||||  || ||   ||  
Sbjct  92765183 AAAAG--ATATCAAAGTACCCAAAGCATGTTTTATATACTG----TATATAAAATATG--AAAGT 92765239

Query  211237   ATTACAAAAAAATGAGTTATAATATTAAT-GAATATGCATTTAAAGAAATTATAAAATATTTAGA 211300
                |   |||| | ||    |||| | |  ||  |||||  |  || |  |  |||| | | | ||| 
Sbjct  92765240 ACATCAAATATATATTATATACTGTACATAAAATATCAAAGTACACCAGATATATATTTTATAG- 92765303

Query  211301   TGATGAAAGTATAAATAATTTAAGTCAAGAAATATTGCATAGAATTAAAAATAACTATATTATAT 211365
                   || |   |||||  ||  ||||    |||   | |||   ||  |   ||  || | |||  
Sbjct  92765304 ---TGTA--CATAAAATATCAAAGTACCCAAACTATACAT--TATATACTGTACATAAAATAT-G 92765360

Query  211366   AGATTTATTGATGAATATAAATATCATCAAATA-ATTAAATTAAATTGTTCAGAAGA-ATAAATG 211428
                |||||   | |  |||||| ||   || |  || || ||||   |  || ||  ||| ||| || 
Sbjct  92765361 AGATTACATCA--AATATATATTATATTAGGTACATAAAATATGAAAGTACATCAGATATAGATT 92765423

Query  211429   ATTTTAAGTTTTTAAAAAATTTAGAGACATTAAATATATCTTTAAATTTATACTCAAATATATCT 211493
                || |   ||   ||||| ||  |   ||   |||||||| ||  |   | |||   || ||||| 
Sbjct  92765424 ATATACTGTACATAAAATATCAAAGTACCCCAAATATATATTATATACTCTACATGAA-ATATCA 92765487

Query  211494   AAATGTAAATTACCAATATCAT-TAATAGAATTAAAATGTATTTCTTGTAATATTATAAATTTTA 211557
                || |  | |      |||| || || |  |  |||||| |     |    |   |||| ||| ||
Sbjct  92765488 AAGTTCACAAACTATATATTATATACTGTATATAAAATATCAAAGTACCCAAGGTATATATTCTA 92765552

Query  211558   AATTCTTAGAAACATTACATAATTTAAAAATATTATA-TGTATCCT-CAAAT-GAATATTCAAAT 211619
                 | | |   ||| ||  || |||    |||   | || | ||| ||  | ||  |||||  ||||
Sbjct  92765553 TACTGTACAAAAAATATCAAAATACCCAAAGCATGTATTATATACTGTATATAAAATATGAAAAT 92765617

Query  211620   ATATCAGAT-TGTAAATTA-CCAGTATCAATAATTGAATTATGGTGTAGAGATTGCAATATCGTA 211682
                | || | || | ||  |||  | |||   | |||   |   |     ||| ||    ||||  ||
Sbjct  92765618 ACATTAAATATATATTTTATTCTGTACATAAAATATCAAAGTACACCAGATAT----ATATTCTA 92765678

Query  211683   AATTTTAAATTTTTAGAACCATTAATTAATTTACAAATATTAGATATTTCTAAAAATATTTATTT 211747
                 | | || ||      |   | ||   ||  || ||||  || |   | |  |||||||  | ||
Sbjct  92765679 TAGTGTACATAAAATAACAAAGTACAGAAACTATAAATTATATACTGTACGTAAAATATGAAATT 92765743

Query  211748   --TTCAGAATGTAAATTACCAATATCATTAATTGAATTATGGTGTGATAACTGTAATATCGTGAA 211810
                   ||| ||| || ||||   | || |   ||  || ||   |   |||    | ||||  || |
Sbjct  92765744 ACATCA-AATATATATTAGGTACATAAAATATGAAAGTA-CATCAAATATAGATTATATACTGTA 92765806

Query  211811   TTTTGATTTTTTAAAACCATTAACTAATTTAAAAAGTTTAATTATTCCAAAT--AAT-GAAAACT 211872
                  |  ||  | | ||     || |  |  || | | ||||  || || | ||  |||   ||| |
Sbjct  92765807 CAT--ATAATATCAA---TGTACCCCAAATATATATTTTA--TACTCTACATGAAATATCAAAGT 92765864

Query  211873   TAGAAATTAATTTTTTAAATAATTT---TAAAA-ATCAGATTATCTAAATATATCATATATTAAT 211933
                |   ||   ||   ||| ||| |||   ||||| |||| | || |     ||  ||||||||  |
Sbjct  92765865 TCACAAACCATACATTATATACTTTCCATAAAATATCAAAGTACC----CATGGCATATATT-CT 92765924

Query  211934   TTATTGCCTGATACAATTACATATCTTGAATGTGATCCATTATATATTGAGTCATTAGAGCCATT 211998
                 || ||    | | |  |  |  |    || |  ||  |||||||| ||   ||| | |   || 
Sbjct  92765925 ATACTGTACAAAAGATATCAAAGTACCCAAAG-CATGTATTATATACTG-TACATAAAA--TATG 92765985

Query  211999   AAAAAATTTAAAATATTTAATT--TTAAATA-ATATTGTAAATAATGACATTAAATTGCCAAAAT 212060
                |||  |  | |||||| || ||  ||   || |||   ||   ||  |||  | ||    | | |
Sbjct  92765986 AAAGTACATCAAATATATATTTTATTCTGTACATAAAATATCAAAGTACACCAGAT--ATATATT 92766048

Query  212061   CGATTATATATATTAAATGTAATAATTGTAAAATAAAAGATTTTTCATTTTTAGAACAATTAGAA 212125
                | ||  | || || |||| | | | |    |||  | | ||| |  | | |    | |||  |||
Sbjct  92766049 CTATAGTGTACATAAAATATCAAAGTACCCAAACTATATATTATGTACTGTACATAAAATATGAA 92766113

Query  212126   AATTTAAATGAAATA-GAATTTTTAAATCTATCT---ATAAGAAAATGTAT------TTTATCAT 212180
                |  ||| || ||||| | ||| |   |  ||  |   ||| |||| |  ||      |  || ||
Sbjct  92766114 A--TTACATCAAATATGTATTATATTAGGTACATAAAATATGAAAGTACATCAAATATAGATTAT 92766176

Query  212181   CTTCTGT---TACAATTATAAACTTTCTCGAATGTAATATTTTAAATTCTAGTT----TTTTAAA 212238
                 | | ||   || |||   ||| |  | | ||| | ||||| || | | ||  |    | | |||
Sbjct  92766177 ATACCGTACATAAAATATCAAAGTACCCCAAATAT-ATATTATATACTATACATGAAATATCAAA 92766240

Query  212239   -ACCATTAAATAAATTAAAAAAATTGGA---AATATTGGAATGTAATCATTTTA-ATATAGAAAA 212298
                 | ||  || || ||   | | | || |   || ||   || |||  || | || ||||   | |
Sbjct  92766241 TATCACAAACTATATATTATATACTGTACATAAAATATCAAAGTACCCAATGTATATATTCTATA 92766305

Query  212299   ----ACATACATTACCAAATTCAATTACTAGTTTATCATTGGATATATATCAAAATATTGATTTA 212359
                    ||| | | || |||| |     |    | ||| ||    | || || |||||||  |  ||
Sbjct  92766306 GTGTACAAAAAATATCAAAGTACCCAAAGCATGTATTATATACTGTACAT-AAAATATAAAAGTA 92766369

Query  212360   ACTTTTCTAGATGAATTAACCAATTTACAAACATT--AAGTGTATCTTGTA-ATTTTAAATCAAA 212421
                  |    || ||   |||  |  |  | |||   |  ||||  | |   || || ||  ||  | 
Sbjct  92766370 CATCAAATATATATTTTATTCTGTACATAAAATATGAAAGTACACCAGATATATATTCTAT--AG 92766432

Query  212422   TATACA-AAAATGTAAATTATCAAAAACTATTACTGCATTAACATGTTATAATTGTAAGATAACA 212485
                | |||| ||||| | ||    |  |||||||          ||||  ||| | ||| | ||||  
Sbjct  92766433 TGTACATAAAATATCAAAGTACCCAAACTAT----------ACATTATAT-ACTGT-ACATAA-- 92766483

Query  212486   GATTTTACATTTATAGAACATTTAGATAATTTAAAAGAATTAAAGATATTTAATTATTATTATAG 212550
                 | | |  | ||| |  | || || || || | |   | ||||| ||||  || ||  || | | 
Sbjct  92766484 -AATATGAAATTACATCAAATATATATTATATCAGGTACTTAAA-ATATGAAAGTA-CATCAAAT 92766545

Query  212551   AAGTGTTAAATCAAATATACATAAAATA--AATTTACC---AAGTTCTATTACAATATTAGAATG 212610
                |    ||| ||  | | |||||||||||  ||  ||||   ||  | ||||| |   |    |||
Sbjct  92766546 ATAGATTATAT--ACTGTACATAAAATATCAAAGTACCCCAAATATATATTATATACTGTACATG 92766608

Query  212611   ---TAGCAATTGTTTTATAAAAAAAT-TTAATTTCT-TACA-AAAATTAAAAAATCTTAGAATAT 212669
                   || |||    || | ||  | || |||  | || |||| |||||   ||| ||    |    
Sbjct  92766609 AAATATCAA--AGTTCACAACTATATATTATATACTGTACATAAAATATCAAAGTCCCCAAGGTA 92766671

Query  212670   TAGATATATCAAAGAATAAAAACTCAAATATATCAAAATGTCATTTACCAAAGTCTATTGGTGAA 212734
                || ||    ||  | | ||||| |   | |   || || | ||| ||  | |  || |   | ||
Sbjct  92766672 TATATTCTACACTGTACAAAAAATATCAAAGTACACAAAG-CATGTATTATATACTGTACATAAA 92766735

Query  212735   TTAAATTGTAGTAAATGTTTTATAAAAAATTATACATTTATAGAACAATTAAAATACTT---ACG 212796
                  | ||   | || ||    |||| |  ||  ||  |  ||| ||  || ||| ||| |   |  
Sbjct  92766736 --ATATGAAATTACATCAAATATATATTATATTAGGTACATA-AAATATGAAAGTACATCAAATA 92766797

Query  212797   CATATTA-AAAATAGAAAT-AAACATTAAATTACCAAAAAGATGTATTGTTTA---AAAATG-AA 212855
                 | |||| | | |  | || ||| || ||| ||||  ||| || |||| | ||    | ||| ||
Sbjct  92766798 TAGATTATATACTGTACATAAAATATCAAAGTACCCCAAATATATATTATATACTGTACATGTAA 92766862

Query  212856   TA--AATAGTCATTA-TAAATAATACGTGCATCATCATGGATGGTTTCAATCAACAAATGCCAAT 212917
                ||  ||   |||  | || ||| ||| | | |   |||  |   | ||||   ||  | |   ||
Sbjct  92766863 TATCAAAGTTCACAACTATATATTACATAC-TGTACAT--AAAATATCAAAGTACCCAAG-GTAT 92766923

Query  212918   TGATGAAATGGTAGAGAAAACTTATGATAAATGGGATAATTCAATTGAGATTTATAGAATGATGA 212982
                  ||   ||  |  | ||||  |||   |||      ||  ||  |   || ||  | |  || |
Sbjct  92766924 ATATTCTATACTGTACAAAAAATAT--CAAAGTACCCAAAGCATGTATTATATACTGTA-CATAA 92766985

Query  212983   ATGCTGGATTTACATGCAAAGGTCCATCAATAGTAGAATGTATGGAATGTCGCAAGGTGTTAACT 213047
                |   || |  ||||| ||||     ||  ||  ||   ||||   ||  |  ||| ||   | | 
Sbjct  92766986 AATATGAAAGTACAT-CAAA----TATATATTTTATTCTGTACATAAAATATCAAAGT-ACACCA 92767044

Query  213048   GATTGGAAAAAAGGTGATAATCCTTTTTTTGAACATAT-ATATTACTCAAAAGAT-TGTCCTTTG 213110
                |||    | | |    |||     | | |  || |||| |   ||| ||||  ||   |  | | 
Sbjct  92767045 GAT----ATATATTCTATA----GTGTATATAAAATATCAAGGTACCCAAACTATACATTATATA 92767101

Query  213111   ATTAACTTAATATTATTGAGGTT--ATTAAGTATACA-AATATTAGGCATTGAAACAAAAT-TGA 213171
                 |  || ||| ||   |||  ||  || || |||| |  ||||||||     | | ||||| |||
Sbjct  92767102 CTGTACATAAAAT--ATGAAATTACATCAAATATATATTATATTAGG----TACATAAAATATGA 92767160

Query  213172   AAGACCTTGGATTAATAATTCCAATTTGGAAAACATGTAACGATGAATTACGTGTAATGGATGTT 213236
                |||  | || | ||   |||   || |     ||||  ||     || |||    |||  || ||
Sbjct  92767161 AAGTACATGAAGTATAGATT---ATATACTGTACATAAAATATCAAAGTACCCCAAATTTATATT 92767222

Query  213237   GTTGATGATGGATCAACATTTAAAAATGTTAAAAATGATGATTTTGATTTGT--ATAAAA-ATCA 213298
                 |  |  ||  || || || | ||| |    ||| |    ||| |    |||  |||||| ||||
Sbjct  92767223 ATATACTATACATGAA-ATATCAAAGTTCACAAACTATATATTATATACTGTACATAAAATATCA 92767286

Query  213299   TAATCTTAAA---AAGAAATCTA------AAATAAGTTATTATTGTCCTACATGCAAAGTTGATA 213354
                 | |    ||   |   | ||||      | | ||  ||| |  || |   | |||    | |||
Sbjct  92767287 AAGTACCCAAGGTATATATTCTATAGTGTACAAAAAATATCAAAGTACCCAAAGCATGTATTATA 92767351

Query  213355   TTCAATTATTGGAAGATGAAATTAATTCAGAT---CATTATA-TATTTAAAAAACATATTCGTTT 213415
                | |  |   |  || || ||||||  ||| ||    ||| || | | || | || ||| ||    
Sbjct  92767352 TACCGTACATAAAATATAAAATTACATCAAATATATATTTTATTCTGTACATAAAATA-TCAAAG 92767415

Query  213416   TTCAGAAAATTCATGTGATTTTATGAAATTAAAGTTAGGATCTGACATATGTGATAAAATATACA 213480
                | ||  | ||  || |  | |   | | |||||  ||  |    ||  |    ||| | || | |
Sbjct  92767416 TACACCAGATATATATTCTATAGAGTACTTAAA-ATATCAAAGTACCCAAACTATACATTACATA 92767479

Query  213481   ATGTGGATCTTAAATTAAAGTCTAGTGCTGAAGAATTGAAAAAACTATTTACTCAATATGAGAAT 213545
                 |||  ||   | || ||| |  |    | ||  ||  |  | | ||  |||  ||    || ||
Sbjct  92767480 CTGTACATAAAATATGAAATTACA----TCAAATATATATTATAATAGGTACATAA----AGTAT 92767536

Query  213546   GAAAATAAAAATGAAAATAAAAATT-TAAAGTGTAAAATCTGTAATAATAATAATCGCAATATCA 213609
                |||| || |     ||||| | ||| || | |||| | |   ||  || | ||  |  ||||| |
Sbjct  92767537 GAAAGTACA---TCAAATATAGATTATATACTGTACATTAAATACGAA-AGTACCCCAAATAT-A 92767596

Query  213610   TAGCATTTCCT-TGTTTG-CATATTTATGCATGCA--TTTCATGTTACAAAAAAAACAAAAAATG 213670
                ||   | | || |   ||  ||||  | | |  ||   |  || ||  | |    ||||||||| 
Sbjct  92767597 TATTTTATACTGTACATGAAATATCAAAGTACCCAAGGTATATATTCTATACTGTACAAAAAATA 92767661

Query  213671   TAATTCCTGCAATGAAGACATTTTGCAGTATGCTAGAGTTATTATTAACGAAAATGAACTTTGCA 213735
                | |    |||    |  |  | || ||   || || ||  | ||| || |   || || | |  |
Sbjct  92767662 TCA-AAGTGCCCAAAGCATGTATTACAAACTG-TACAGAAAATATGAAAGTCCATCAAATATATA 92767724

Query  213736   GTACATGCAATTCAGAAA-----AATGT-GATATGTTATTTTTACCAT-GTGGAC---ACATTTC 213790
                 |  || |  | || |||     || ||  |   | ||  | | | || ||| ||   | || ||
Sbjct  92767725 TTTTATTCTGTACATAAAATATCAAAGTACACCAGATAGATATTCTATAGTGTACGTAAAATATC 92767789

Query  213791   ATCTTGC---AAAAATTGCTTTTATAAAGGAAAAATGAAATGCAA-TAAATGTGATAAAGATGTT 213851
                |   | |   ||  ||   || ||||  | | | |  | ||| || || ||   ||| | ||  |
Sbjct  92767790 AAAGTACCCAAACTATACATTATATACTGTACATAAAATATGAAATTACATCAAATATATATTAT 92767854

Query  213852   A-TGGGTACATCTGATATAACTCTTTAATAAATGTACA-TCTTTCAAAAATATTTGGTGATGGAA 213914
                | | |||||||   |||| |   |  |  |||| || | | | |     | |||  || |   ||
Sbjct  92767855 ATTAGGTACATAAAATATGAAAGTACATCAAATATAGATTATATACTGTACATTAAGT-ACCAAA 92767918

Query  213915   ATTTCATGGTTCTAAGGTTTAAA---TATTTGTTATTTTTAAATTATGTTTTTATATATTAT-TG 213975
                 |  |     | ||   |||| |   ||  ||  || |  || ||       |||||||||| | 
Sbjct  92767919 GTACCCCAAATATATATTTTATACTGTACATGAAATATCAAAGTTCACAAACTATATATTATATA 92767983

Query  213976   GTTTGCTTGTATCATTTGATTATATATTATTTGCAATAAAAAGAATAATTGATAATAAAAGATTC 214040
                 | | | |  |  ||   | ||   |      |  ||| |    ||| |  | || |||| | ||
Sbjct  92767984 CTGTACATAAAATATCAAAGTACCCA-----AGGTATATATTCTATAGTGTACAA-AAAATA-TC 92768041

Query  214041   ATTGAAGCAAAAAGGACAAATATTAATTAATTTATATTTATTA-GTATATATATCGTTACATA-A 214103
                |  | | | |||    ||  |||||  || | || ||  | || | |  || |||   | ||| |
Sbjct  92768042 AAAGTACCCAAA---GCATGTATTATATACTGTACATAAAGTATGAAAGTACATC---AAATATA 92768100

Query  214104   CATTTTAGTTTTTTTCCAAAAAGTTGCTGTT----TTTTTATTTATTTTAT-GACCACAT----- 214158
                 |||||| || | | |  ||||  |   | |        ||| |||| ||| |   ||||     
Sbjct  92768101 TATTTTA-TTCTGTACATAAAATATCAAGGTACACCAGATATATATTCTATAGTGTACATAAAAT 92768164

Query  214159   -TTATAGAACATATA-TTCATATTTTGTACTTGTACACATAGAAT--AGTTACATATTTTATTAT 214219
                 | | || ||  | | |  | ||| | ||| |||||| | |  ||  | ||||||    |||   
Sbjct  92768165 ATCAAAGTACCCAAACTATAAATTATATAC-TGTACATAAAATATGAAATTACATCAAATATATA 92768228

Query  214220   TAAGTTTAACATCAATAGATCTCCAAATATATATATTACCACTTATAT-CAATAAGAGTAGTATC 214283
                | |  |||    ||  | || |  || || ||  | ||    |||||| |  ||     | || |
Sbjct  92768229 TTATATTAGGTACATAAAATATGAAAGTACATCAAATATAGATTATATACTCTACATTAAATACC 92768293

Query  214284   AATTAATTCGTTTATTAAATTTAATTTTATATTTGAGCGTAAAATATATATATTTCCA---TTTA 214345
                ||  | | |    | || ||   ||||||||  ||  | | ||||||  |  ||  ||   | ||
Sbjct  92768294 AA--AGTACCCCAAATATAT---ATTTTATA-CTGTACATGAAATATCAAAGTTCACAAAGTATA 92768352

Query  214346   T-TGATAAA---TCCATCCATTCTAAGTTTGGAAATTTTATAAATATTCCATTTTG-AAGCAAGC 214405
                | | ||| |   | |||  | | | |   |    |   |||  |||||| ||  || |   ||| 
Sbjct  92768353 TATTATATACTGTACATAAAATATCAAAGTACCCAAGGTAT--ATATTCTATACTGTACAAAAGA 92768415

Query  214406   CATCATTATTGTCAAAATATAAATATTTTTTTGAATTTGAACATCCACCATATATAAAACATTTT 214470
                 ||||   |   ||||  ||  ||  | |  || |  | ||     |   || || | | || | 
Sbjct  92768416 TATCAAAGTACCCAAAGCATGTATTATATACTGTACATAAAATATGAAAGTACATCATATATATA 92768480

Query  214471   TTTTTTTC-ATA-ATCACATTTAATAATACATGCAATATTACTAATTTTTTTATCATTAATAAAT 214533
                |||| |||  || || | || | | | ||||    |||    ||  || | ||   |  ||||| 
Sbjct  92768481 TTTTATTCTGTACATAAAATATCAAAGTACACCAGATA----TATATTCTATAGTGTACATAAA- 92768540

Query  214534   ATATCACATTTAGAATTTCGTCCAATTGTA-AATGTATAATTTTTATTATATATTAAATTATAAA 214597
                ||| ||       || | |  | || | || | | |||| | |  || | |||| |||||| |  
Sbjct  92768541 ATAACA-------AAGTAC-ACAAACTATACATTATATACTGTACATAAAATATGAAATTACA-- 92768595

Query  214598   TATTTCCAGAATTGAGATTAGTTA-ATGAACCAAATTTATATACCTTATCCATTTTTATTAATAT 214661
                    ||   |||  | ||||| || || ||  | ||  |  |||   ||| | | |   | ||||
Sbjct  92768596 ----TC--AAATATATATTAGGTACATAAA--ATATGAAAGTAC---ATCAAATATAGATTATAT 92768649

Query  214662   ATGTTTTCCTCCTCAATTATAATGCCTTCTGCTATA---ATTTTATTCACTCCAGTAGAATCTCT 214723
                |  | | | |    |||   ||||    |||  |||   ||||||| | || || |  ||| || 
Sbjct  92768650 A-CTGTACAT--ATAATATCAATG-TACCTGAAATACATATTTTATACTCTACA-TGAAATATC- 92768708

Query  214724   TAAATTTTCAATTTTAACAATGCATTCATCGTAATTAGAATATGACTTATTATTTATAGTA-ATA 214787
                 || ||  |||     | | || ||  |  | |  || |||||  |  | ||   |  ||| |||
Sbjct  92768709 AAAGTTCACAAACCATATATTGTAT--ACTGCACATAAAATAT--CAAAATACCCAAGGTATATA 92768769

Query  214788   TT------TTTATCGGAAATATTGACTTGCATATTTGGTGTTTTATTTATATTGCATCTTATATA 214846
                ||      | ||    ||||||  |  | |  |      || |||| ||   | |||   |||| 
Sbjct  92768770 TTCTATACTGTACAAAAAATATCAAAGTACCCAAAGCAGGTATTATATACTGTACATAAAATATG 92768834

Query  214847   ATTGT-TATAAACAATA-ATTTCA----------GGAATTTCACCGTGCTCAATTGATATATTGC 214899
                |  ||  || ||  ||| |||| |            ||| |||  || | | |   ||||||| |
Sbjct  92768835 AAAGTACATCAAATATATATTTTATTCTGTACATAAAATATCAAAGTACACCAGATATATATT-C 92768898

Query  214900   CTTTGATTTCCTGATTTATATTGAAATATATGCATTCACATTCTA-ATGTAATTTTGTAAGGATA 214963
                  | |  | | | |   ||||  || || |      || | | || ||   ||  ||||   | |
Sbjct  92768899 TATAGCGTACATAA--AATATCAAAGTACA------CAAACTATACATTATATACTGTACATAAA 92768955

Query  214964   AATTGGATTTGTTGGACTTATATTTTCCAAT-GGTA-ATA----ATGGTAATTCATTTTTAAATA 215022
                |  || | ||     |  ||||| ||  | | |||| |||    |||  | | ||   | |||||
Sbjct  92768956 ATGTGAAATTACATCAAATATATATTATATTAGGTACATAAAATATGAAAGTACA---TCAAATA 92769017

Query  215023   TTGGAT-CATAATTTATTTGTAATATATATTTTAGTCCCAATCCTTTATTCAAATAAACTCTGTC 215086
                | |  |  ||| | ||  | ||||||  || |    |||||   | ||||    || ||||  | 
Sbjct  92769018 TAGATTATATACTGTAAATATAATATCAATGT--ACCCCAAATATATATT---TTATACTC--TA 92769075

Query  215087   AATGTATTTTTTTATATTCATTCTAACGTCATTGGTTATGTCTCGTGCTTCTAGAATTA---TAT 215148
                 ||| |  | |  |  ||||  | |||  |||   |||| |   || | |  |  || |   || 
Sbjct  92769076 CATG-AAATATCAAAGTTCA--CAAAC--CATATATTATATACTGTACATAAAATATCAAAGTAC 92769135

Query  215149   CGA--------ATTCAATTGCTGTATTTATTTTAT-TAGGTCCAACAATTTTTGGTATTTTAGA- 215203
                | |        |||| || | ||||   |   |||  | || |   ||   |  ||||| || | 
Sbjct  92769136 CCAAGGTATATATTCTATAG-TGTACAAAAAATATCAAAGTACCCAAAGCAT--GTATTATATAC 92769197

Query  215204   TATACTTGACATTTTATAGTA----TTATTTATTTTTCATTATTATGATAATTATTCCATCTTAT 215264
                | ||| | | || | | ||||      || ||| ||| ||| |    ||||  ||  ||   || 
Sbjct  92769198 TGTACATAAAATATGAAAGTACATCAAATATATATTTTATTCTGTACATAA-AATATCAAAGTAC 92769261

Query  215265   AACAAATATA---GCTA-ATTCCATTGAACATATTGA--TGCACATAATAATAAATATATAATAG 215323
                | || |||||    ||| | |  ||  || ||||  |  | | || | ||   | |||||| | |
Sbjct  92769262 ACCAGATATATATTCTATAGTGTATATAAAATATCAAAGTACCCAAACTATACATTATATACT-G 92769325

Query  215324   CACATATTGTATCAAAATTTATACACATTAAAATAAATATACATACA-AATATTGTTATGTATAT 215387
                 |||||   ||| ||| |  || || ||  | || |   ||  |||| || ||    | ||| ||
Sbjct  92769326 TACATAAAATATGAAATTACAT-CAAATATATATTATATTAGGTACATAAAATATGAAAGTACAT 92769389

Query  215388   TAA-AATTGA-TATAAATTGTA-ACAAAATAATTGAATATATCGCAATCATATTTGTGTATAATA 215449
                 ||  || || |||| | |||| | ||||||  | ||  || | |||   ||| | | |||| ||
Sbjct  92769390 GAAGTATAGATTATATACTGTACATAAAATA--TCAAAGTACCCCAAATTTATAT-TATATACTA 92769451

Query  215450   TATGTATAAAATTATGCACTATTGTAAATACTGTTGCTATTAAAAATAATATTAATGTGTTATCA 215514
                ||   || ||| |||  |  | |  | | ||| |   ||||  | ||| | |  ||    |||||
Sbjct  92769452 TA--CATGAAA-TATCAA--AGTTCACAAACTAT--ATATT--ATATACTGTACATAAAATATCA 92769507

Query  215515   GGTAACTCATATATGTATTCATATTCT-TTTTCTTTATATATTATTAACATA-ATAAAATATATA 215577
                    || ||   | ||||  ||||||| |  | |  | | | ||| ||  ||   |||  || | 
Sbjct  92769508 AAGTACCCA---AGGTAT--ATATTCTATAGTGTACAAAAAATATCAAAGTACCCAAAGCATGT- 92769566

Query  215578   AAATTATA-AAAGTGTATTAATAAGGATATT-GATGAAATAATTCTATTTTCTGTTGTATATGTG 215640
                  |||||| |  ||  || ||  |  | |||  || |||||  | |||||| |  |||| ||   
Sbjct  92769567 --ATTATATACCGTACATAAAATATAAAATTACATCAAATA--TATATTTTATTCTGTACAT--- 92769624

Query  215641   AAATTATAACAAAATAGCATAATGATATA-TA---TGTATATAAAATA--CTATTATTTCATCTA 215699
                ||| ||| | |  | | || |   ||||| ||   |||| ||||||||    | ||    | |||
Sbjct  92769625 AAAATATCAAAGTACACCAGATATATATACTATAGTGTACATAAAATATCAAAGTACCCAAACTA 92769689

Query  215700   GAGTTAAAA----GTTAATAATAATTGTAAATAATTTTTTTTTAATGTATAAATTAAGATTTTAA 215760
                 |  | | |    ||  |||| |  || || ||  |    | ||   ||   |   | | | | |
Sbjct  92769690 TACATTATACACTGTACATAAAACATGAAATTATATCAAATATATATTAGGTACATAAAATATGA 92769754

Query  215761   AAATAATTCAATGAAATAATATATAAAATATTTATATTTAAAATGGTTGATAATTTTTGTACACC 215825
                || ||  ||||  | | | ||||||   ||  |||| |   ||||      ||  | | ||    
Sbjct  92769755 AAGTACATCAAATATAGATTATATACTGTAAATATAATATCAATGTACCTAAAAATATATATTTT 92769819

Query  215826   ATTATATCCTTATTATATTACACT--ACAATCTAGA-ATTA-ATTCT-TATGAAAATTGGCCTAT 215885
                ||  | | | |   |||| | | |  |||| | | | |||| || || ||   ||| |  |  | 
Sbjct  92769820 ATACTCTACATGAAATATCAAAGTTCACAAACCATATATTATATACTGTACATAAAATATCAAAG 92769884

Query  215886   ATCATTATTTTTTAAAATTAATAGATTATGTGAAGCTGGTTTC-TTTTATACAAA-CATTGGTGA 215948
                  |   | ||     |  || |  ||  |||  |     | ||    ||  |||| |||   | |
Sbjct  92769885 TACCCAAGTT-----ATATATTCTATACTGTACAAAAAATATCAAAGTACCCAAAGCATGTATTA 92769944

Query  215949   TATAACAGTATGTTTTAATTGTGGCCTAAAGATAAAAAATTGGTTATATTATAATGATCCATGGA 216013
                ||| || |||    | || | ||    ||||   |  || |   ||| ||||     ||  |  |
Sbjct  92769945 TAT-ACTGTA--CATAAAATATG----AAAGTACATCAAATATATATTTTAT-----TCTGTACA 92769997

Query  216014   TAGAACATTCAAAATGGTCACCAAATTGTAATTATATAATTT-------TTAATAAAG---GCAA 216068
                || || | |||||  |  ||||| ||    ||| |||| | |        ||  ||||    |||
Sbjct  92769998 TAAAATA-TCAAA--GTACACCAGATATATATTCTATAGTGTACATAAAATATCAAAGTACCCAA 92770059

Query  216069   AAAAT---TTATAAATTTTGC-TAAAAATTTTAA--ACATCAATTATTATATAATTGTA-TTATA 216126
                |  ||   ||||| | | | | |||||  | |||  ||||||| || ||||| ||  ||  || |
Sbjct  92770060 ACTATACATTATATACTGTACATAAAATATGTAATTACATCAAATA-TATATTATATTAGGTACA 92770123

Query  216127   TGTAAT--GAAAATA--------ATATATCATATATTTTA---AAACCAT-GTGGTCATGCAAGT 216177
                |  |||  |||| ||        ||| || ||||| | ||   |||  ||    ||    ||| |
Sbjct  92770124 TAAAATAAGAAAGTACATCAAATATAGATTATATACTGTACATAAAATATCAAAGTACCCCAAAT 92770188

Query  216178   ACTTGTTATGAATGCTCATATAAAATATATAAATGTCCTGTATGTTACAATACTATATCAACTAT 216242
                |  | ||||  || ||| || |  | |||| || || |   |    || |||   |||  ||| |
Sbjct  92770189 ATATATTAT--ATACTC-TACATGAAATATCAAAGTTCACAA----ACTATATATTATATACTGT 92770246

Query  216243   -TATAAGATATTAATTTTTTTTA-TTTTATATTTAATATATGTATACATATTAT--ATGTTAAAA 216303
                  |||| |||| ||  |     |  | ||||||  |||  |||| | | | |||  | ||    |
Sbjct  92770247 ACATAAAATATCAAAGTACCCAAGGTATATATTCTATA-GTGTACAAAAAATATCAAAGTACCCA 92770310

Query  216304   ATTCATTTTTTTTTGAAAAAATAATATATCTTATAATACTAACATCATGCATGCTGTACTGTGTA 216368
                |  ||| | || |  |    | |  | || | | | |||    | |||  ||  | | ||||  |
Sbjct  92770311 AAGCATGTATTATATACCGTACATAAAATATAAAATTACATCAAACATATATTTTATTCTGTACA 92770375

Query  216369   CTAAATGTAATATTATATGTAAT-GATAAAATA-AAAATACA-AAAACATAAAGAAATTGAAAAT 216430
                  |||| | | | || |    ||  ||| | || |   |||| |||| || ||   |   ||| |
Sbjct  92770376 TAAAATATCAAAGTACACCAGATATATATACTATAGTGTACATAAAATATCAAAGTACCCAAACT 92770440

Query  216431   ATTATTTCATTTAACGTTGAAACTAACATTTGTGAATGCAAAATTCCAAATTTACAATTTTGTTT 216495
                |    | ||||  ||  || |  ||| || ||        ||||| ||      ||| | | | |
Sbjct  92770441 A----TACATTATACACTGCACATAAAATATG--------AAATTACA-----TCAAATATATAT 92770488

Query  216496   TTTCAATGTAAATAAAATA--ATTGTAAACGAAATACCGTATTACACATCACTCATTAAATTA-- 216556
                |    | ||| ||||||||  |  ||| |  |||||  | |||| | | |  | | || | ||  
Sbjct  92770489 T----AGGTACATAAAATATGAAAGTACATCAAATATAG-ATTATATA-CTGTAAATATAATATC 92770547

Query  216557   GTTATATTTAATATAGCTATATTATCAACTGCA--AGTTTTGAAATTTGGATTAACA-ATGATAT 216618
                  | ||    | |||  ||| ||||   || ||  |  | | ||| ||     | || ||  |||
Sbjct  92770548 AATGTACCCCAAATATATATTTTATACTCTACATGAAATATCAAAGTTCACAAACCATATATTAT 92770612

Query  216619   AGA-TGAAAAAATCAATTATGAAATAAATGATCAAATAGTTCCTATAAATGAAAATATATTATCT 216682
                | | ||   | || || ||| |||  |   |    |||  | |||| | || | | | | |||| 
Sbjct  92770613 ATACTG--TACATAAAATATCAAAGTACCCAAGGTATATATTCTAT-ACTGTACAAAAAATATCA 92770674

Query  216683   TACATTCCAAAAGA-GGATTAT--------GATAAAATAAAAATAATCAATCATTATGAATTTTG 216738
                 |    |||||  | | |||||         ||||||||  ||    ||   | |||  ||||| 
Sbjct  92770675 AAGTACCCAAAGCATGTATTATATAATGTACATAAAATATGAAAGTACATCAAATATATATTTTA 92770739

Query  216739   TCATGAAGACTTTTATTTTGATGA-------TTATGCATTTTGTGAGGAACATAAATTTTGTCAA 216796
                |  || | | |   || |  | ||        |||  ||| | |   | |||||||   | ||||
Sbjct  92770740 TTCTGTACA-TAAAATATCAAAGAACACCAGATATATATTCTATAGTGTACATAAA--ATATCAA 92770801

Query  216797   AATCATATGAATTATGAAAATGGTATATGGAAAGAAAATTATGAATATTGTTATAATATATGTAA 216861
                | | |    || |||  | ||  ||||  | |   ||| |||||| |||   || ||||||    
Sbjct  92770802 AGT-ACCCAAACTAT--ACATTATATACTGTACATAAAATATGAA-ATT-ACATCATATAT---- 92770857

Query  216862   TGAATGTGAAGAATCTAAAATTTTTAAATTTGAAAACAAATTGGAAAATTATACCTTACTTTCAA 216926
                   || | | | |  |||||| |  || |   | | |||||    |  |||| |  ||| |  ||
Sbjct  92770858 ---ATATTAGGTACATAAAATATGAAAGT---ACATCAAATATATATTTTATTCTGTACATAAAA 92770916

Query  216927   -AACTTCTTTCATCAGAAAT---TACAACA----ACAGAAACTGTAGAAAATGCAAATACTATAA 216983
                 | |    | || |||| ||   | | | |    ||| ||| |  | ||| | || | |||||||
Sbjct  92770917 TATCAAAGTACACCAGATATATATTCTATAGTGTACATAAAAT-AACAAAGTACACAAACTATAA 92770980

Query  216984   TTTTACCAACAAAAACTGATAACATTGATGATGATAGTGAAT-ACTTTTATGATAGAGAAATTTA 217047
                 ||       | | ||||   ||||  |  |||| | |  || |  | |||  |||  | ||  |
Sbjct  92770981 ATT-------ATATACTG--TACATAAAATATGAAATTACATCAAATATATATTAGGTACATAAA 92771036

Query  217048   TTATTACGGTTACTTTACAATGCATGAAA------ATAAAGATTATGATTTTA---TAAATAAAG 217103
                 ||| |  ||   |  |  ||  || | |      | | | | ||| | | ||    ||||| | 
Sbjct  92771037 ATATGAAAGTACATCAAATATAGATTATATACTGTACATATAATATCAATGTACCCGAAATATA- 92771100

Query  217104   TTGTTGATGATTATGTTG--ATAATTATGTAAATAAATTTGTTGATG-ATTTTGTAAATAAAGT- 217164
                |  || ||  |     ||  |||   | ||  | |||     |  || ||  || | ||||| | 
Sbjct  92771101 TATTTTATACTCTACATGAAATATCAAAGTTCACAAACCATATATTGTATACTGCACATAAAATA 92771165

Query  217165   TGTAAATA-AAAATGTTGATAATGT-TGTTGATGAAGTTGTAAATAAAAATGTTGATAAAGTTGT 217227
                |  |||||   || ||  ||| | | |  ||   ||     |||||  || ||    ||||  | 
Sbjct  92771166 TCAAAATACCCAAGGTATATATTCTATACTGTACAA----AAAATATCAAAGTACCCAAAGCAGG 92771226

Query  217228   TAAT-GAAGTTGTAAATAAAA-ATGTTGATAAAGTTGTTGATGAAGTTGTAAATAAAAATGTTGA 217290
                || |  |   |||| |||||| |||     |||||   | |  ||  | ||  | |   |||  |
Sbjct  92771227 TATTATATACTGTACATAAAATATG-----AAAGTACATCA--AATATATATTTTATTCTGTACA 92771284

Query  217291   T-GATTTTGTAAATAAAATTGATGATGATTTTGTAAATAAAATTGATGATGATTTTGTAAATAAA 217354
                |  | | |  || || |   |||    ||| | ||    | ||  |  || |   |  | | |  
Sbjct  92771285 TAAAATATCAAAGTACACCAGATATATATTCTATAGCGTACATAAAATATCAAAGTACACAAACT 92771349

Query  217355   ATTGATGATGATTTTGTAAATAAAAATGTTGATGAAGTTGTAAATAAAATTGATGATGAATT-TG 217418
                ||  || || ||  |||| ||||||      ||||| |  || || ||||  ||  |  |||  |
Sbjct  92771350 ATACATTAT-ATACTGTACATAAAA-----TATGAAAT--TACATCAAATATATATTATATTAGG 92771406

Query  217419   TAAATAAAAATGTTGATGAAGTTGTAAATAAAATTGATGATGT--TTTAAATAAAAATGTTAATG 217481
                || ||||||      |||||  |  |   || || ||| || |  | ||||| | ||| ||||||
Sbjct  92771407 TACATAAAA-----TATGAAAGTACATCAAATATAGATTATATACTGTAAAT-ATAATATTAATG 92771465

Query  217482   AAGTTGTAAATAAAGATGTTA-ATGATTTTGTAAATAAAATTGATGATGAA-GTTGTAAATAAAA 217544
                 |     ||||| | || ||| |   |     |||||  |  | | |  ||   | ||    | |
Sbjct  92771466 TA-CCCCAAATATATATTTTATACTCTACATGAAATATCAAAGTTCACAAACCATATATTATATA 92771529

Query  217545   ATGTTAAT-GACTTTGTAAATAAAAATGTTAATGACTTTGTA----AATAAAAATGTTAATGATT 217604
                 |||  ||  | | |  || ||   | | ||   | | | ||    |  |||||| | || |   
Sbjct  92771530 CTGTACATAAAATATCAAAGTACCCAAGGTATATATTCTATACTGTACAAAAAATATCAAAGTAC 92771594

Query  217605   TTATAAC---TATTATAATAATGAATTTTAAATCTGTAAGAAAAAAAGAAATATATGTATATACA 217666
                  | | |   |||||| ||| || |  | |||| || ||| | |  | | |||||| | ||| | 
Sbjct  92771595 CCAAAGCATGTATTAT-ATACTGTACATAAAATATGAAAGTACATCAAATATATAT-TTTATTC- 92771656

Query  217667   TTTATATAGTATTTATATGTCAGTCATATTTACATATAACAAAATTTA-TTTACATATC--AGT- 217727
                | || |||  || |  | ||    || |  || ||||   | | | ||  | | |||||  ||| 
Sbjct  92771657 TGTACATAAAATATCAAAGTACACCAGA--TATATATTCTATAGTGTACATAAAATATCAAAGTA 92771719

Query  217728   -CATATTTATATATTATATAC---ACATAACAATTATATATACATATAACAAAATTTAT-TTACA 217787
                 |  |  |||| |||||||||   |||||| |  |  |  |||||  || | |  |||| |||  
Sbjct  92771720 CCCAAACTATACATTATATACTGTACATAAAATATGAAATTACATCAAATATATATTATATTAGG 92771784

Query  217788   TATCAGTCATATTTA--TATATTATATACACATAACA-ATTATATA-CACATATC--AGT--CAT 217844
                ||   |  ||||  |  || || | ||| | || | | | | || |  | |||||  |||  |  
Sbjct  92771785 TACATGAAATATGAAAGTACATCAGATATAGATTATATACTGTACATAAAATATCAAAGTACCCC 92771849

Query  217845   ATTTATATATTATATATTGTTTTTAATAAAAACAAATTTGTTGATCAATTTAAATCACATT-TAT 217908
                |  ||||||||||||| | |   | | || | ||||   ||| | |||  || ||   ||| |||
Sbjct  92771850 AAATATATATTATATACTCTACATGA-AATATCAAA---GTTCA-CAAACTATAT---ATTATAT 92771906

Query  217909   ATTTTTTATGAAACTTTATTAAACGTTCTGTTGAAAATA-ATCTTTTACATTTTTCACATATATA 217972
                | | | ||| |||   ||| ||| || |     ||  || || || || | | | || | |    
Sbjct  92771907 ACTGTATATAAAA---TATCAAA-GTAC---ACAAGGTATATATTCTATACTGTACAAAAAATAT 92771964

Query  217973   CACAGGATTTGTTGAAACATATTTTCTAAAAT-CAGGTTTTAATGAAAAATATGTCCTCATAATT 218036
                || ||   |     || ||| | || || | |  || |  ||    ||| ||      ||| |  
Sbjct  92771965 CAAAG---TACCCAAAGCATGTGTTATATACTGTAGATAATATATGAAAGTA------CATCAAA 92772020

Query  218037   TATTTTTTTTATGTTTTTTCATACA--ATGAAAATATTTTTTATAAATATGATAAAGTATAGATT 218099
                ||| | |||||| | | | |||| |  || ||| ||      ||| ||||  || ||| || || 
Sbjct  92772021 TATATATTTTAT-TCTGTACATAAAATATCAAAGTACACCAGATATATATTCTATAGTGTACATA 92772084

Query  218100   AATTAACGAAAAT-----AATTATAGATATTATAATATTGATAAAA----ATATAAC-TAAAATA 218154
                || || | ||| |     || |||| ||  |||| | |  ||||||    | || || | |||||
Sbjct  92772085 AAATATC-AAAGTACCCAAACTATAAATTATATACTGTACATAAAATATGAAATTACATCAAATA 92772148

Query  218155   GATATTTGTTGTGATAAATAT---ATTA-ATTATTTAGATATATCAAAATGT---TATAATAT-A 218211
                 ||||| | |     ||||||   | || || |  ||||||| | |   |||   || ||||| |
Sbjct  92772149 TATATTAGGTACATAAAATATGAAAGTACATCAAATAGATATTTTATTCTGTACATAAAATATCA 92772213

Query  218212   CAATCATTAATATGTAAAAATAATAAAATAGAAAAATTAATTATTCATGATCAATTATTATATTT 218276
                 | |     | || || |    |||   || | ||| |||  |   |  |  || ||| |  | |
Sbjct  92772214 AAGTACACCAGATATATATTCTATAGTGTACATAAAATAACAAAGTA-CACAAACTATAAATTAT 92772277

Query  218277   ATACTGT---GAAAATAATAATATTGATTATATAAATATTA-----AT-AAACATTCAAGATTAT 218332
                |||||||    ||||||  ||  |  || | ||| ||||||     || ||| ||  |||   ||
Sbjct  92772278 ATACTGTACATAAAATATGAAATTACATCAAATATATATTAGGTACATAAAATATGAAAGTGCAT 92772342

Query  218333   TAATATTAGATTGTTCTAATAATGATATAACTTCTTTATTAATAAATGATAGATTATATTATTTA 218397
                 ||   ||||||  | || |    ||||||  ||  | |     ||  ||| ||| |||  | ||
Sbjct  92772343 CAAATATAGATT-ATATACTGTACATATAATATCAATGTACCCGAAATATATATTTTATACTCTA 92772406

Query  218398   AATTGTTCTAACAATAAT-ATAAATTATATTAGATGTAATAATAATTTAAAAATATTAAAATGTT 218461
                 | ||   || |||   | | |||  ||||   ||   ||| |      ||||||| ||||   |
Sbjct  92772407 CA-TGAAATATCAAAGTTCACAAACCATAT---ATTGTATAGTGCACATAAAATATCAAAA---T 92772464

Query  218462   ATAATTGTAATTTATCAAATATTTTTTTGAATAATGGTTTAATATATTTAGATTGTAGTTATAAT 218526
                |     |  || |||   |||  | |   || |||   | ||  ||   | |  | || ||| ||
Sbjct  92772465 ACCCAAGGTATATATTCTATA-CTGTACAAAAAAT--ATCAAAGTACCCAAA--GCAGGTATTAT 92772524

Query  218527   AAATTAGAAAACATAAATATTAATACTAGTTTA---TTACATTTGAAT-TGTTCAAATAATGAAT 218587
                | | | | | | | |||||| || | ||  | |    || |||| | | ||| || | ||| |  
Sbjct  92772525 ATACT-GTACATA-AAATATGAA-AGTACATCAAATATATATTTTATTCTGTACATAAAAT-ATC 92772585

Query  218588   TAAGTA------ATATAAATTGTGTAGATTCATTAAAATATATTGATTGTGAAAATA---ATTAT 218643
                 |||||      ||||| ||| | |||  |   ||||||||     |    ||| ||   |||||
Sbjct  92772586 AAAGTACACCAGATATATATTCTATAGCGTACATAAAATATCAAAGTACACAAACTATACATTAT 92772650

Query  218644   ATAATTGAAATAATAACAAATAATGAATTATTTGAATTAAATTGTATTAACAATCCTTTGAAAAT 218708
                ||| |  | |||     |||||   |||||  | || || ||  |||      | | |  || ||
Sbjct  92772651 ATACTGTACATA-----AAATATGAAATTACATCAAATATATATTATATTAGGTACATAAAATAT 92772710

Query  218709   AATATCTATATATAATA-ATTTAAAATCATTAAAATTTGATACTAATTTA----GAATATATATA 218768
                 | |  || ||  |||| |  | | ||  |  | |||  |||| ||  ||     ||||||||| 
Sbjct  92772711 GA-AAGTACATCAAATATAGATTATATACTGTACATTAAATACCAAAGTACCCCAAATATATATT 92772774

Query  218769   TTTTAATGAACATAACGAGATTATAATAAATGGTATTAAAAATTATATAGATAGATTTAATTTAA 218833
                || || || ||||   || |||    | || |   | | ||| ||||||     || || | || 
Sbjct  92772775 TTATACTGTACAT---GAAATT----TCAAAG--TTCACAAACTATATA---TTATATACTGTAC 92772827

Query  218834   AAAAAATAGAAGTATTTGATAATGATGATATTTGTTCCATATGTTTAGATAAAGGAATTTTATAT 218898
                | ||||||  |        ||   | | ||| | ||| ||| || || | ||   ||| | | | 
Sbjct  92772828 ATAAAATATCA-----AAGTACCCAAGGTATATATTCTATA-GTGTACAAAA---AATATCAAAG 92772883

Query  218899   AAAACAA--TATGTAAT-CATACATTTCATAAAGAATG--TTTGAATAATATAAATAATAATTTA 218958
                 |  |||   ||||| |  ||||  |  |||||  |||    |  || | ||| ||| |   || 
Sbjct  92772884 TACCCAAAGCATGTATTATATACTGTAGATAAAATATGAAAGTACATCAAATATATATTTTATTC 92772948

Query  218959   TGTCCATATTGTAAACAAAATATAC----TTTGCATTCCAT----TACATACGCCAATAAAATTA 219015
                ||| ||||   | | |||| || ||    | |  |||| ||    ||||||    ||||| |   
Sbjct  92772949 TGTACATAAAAT-ATCAAAGTACACCAGATATATATTCTATAGTGTACATA---AAATAACAAAG 92773009

Query  219016   GATAATAATGAAAAAATATAAA---AATGTAAAAAATGGAAAGAATATTTAATGATTATTTTTTG 219077
                 | |  ||  | ||| |||| |    | |||||| || ||||  | ||  |||   ||||   | 
Sbjct  92773010 TACACAAACTATAAATTATATACTGTACGTAAAATAT-GAAATTACATCAAATATATATTAGGTA 92773073

Query  219078   CTTAAAAAAATTTTTGTTAATATGCAAATAATAGATATAATTAATCTTTAT-GAATCT-GATATA 219140
                | | |||| ||    ||  ||   ||||| |||||| ||  || | |  ||  ||| |  || ||
Sbjct  92773074 CAT-AAAATATGAAAGTACAT---CAAAT-ATAGAT-TATATACTGTACATATAATATCAATGTA 92773132

Query  219141   ATAGAAAAATCAAGTATTTTATCATATATATCAACTATTAAAG-----ATTCTACGCATAATGTT 219200
                    ||| ||    ||||||||  | || || || ||| ||||     |  | |  ||| |  | 
Sbjct  92773133 CCCCAAATAT---ATATTTTATACTCTACATGAAATATCAAAGTTCACAAACCATACATTACATA 92773194

Query  219201   ATTT---TAAATAATGAAAATGTGTCTGATA-ATTTTATATATAATTTTTTAGATAT--TTGTTG 219259
                 |||   ||||  |||||| |     ||  | || || ||||   |     ||||||    ||  
Sbjct  92773195 CTTTCCATAAAATATGAAAGTACCCATGGCATATATTCTATACTGTACAAAAGATATCAAAGTAC 92773259

Query  219260   TATAAATAT-TAATATGT-TAATTGATAATAGATTAAA----ATTTAATA-AAAATTTGTCATGT 219317
                   ||  || || ||| |    |  |||| | || |||    ||  |||| | | ||| |  |||
Sbjct  92773260 CCAAAGCATGTATTATATACTGTACATAAAATATGAAAGTACATCAAATATATATTTTATTCTGT 92773324

Query  219318   A-ATATAATTGATAAATATATA-AATATATATAATAATATAGAATATATAAATTGGAATAATATA 219380
                | ||| |||  || ||  || |  | |||||| ||  |||||  || ||||| |      ||  |
Sbjct  92773325 ACATAAAAT--ATCAAAGTACACCAGATATAT-ATTCTATAGTGTACATAAAAT------ATCAA 92773380

Query  219381   AGTATGTTAAAATTAACATATGAATTTATAAAAAAATATAAAAATGAATTAAAT-TGGAATATTA 219444
                ||||    ||   ||   |||  | |    | ||||||| ||| |  || |||| || | |||  
Sbjct  92773381 AGTACCCAAACTATATATTATATACTGTACATAAAATATGAAATTACATCAAATATGTATTATAT 92773445

Query  219445   TATGTAAATATAAAATAAATTTAAATGATCAAATTATAAATGATAATAATGATTTTATTAATTGG 219509
                || ||| ||| || || ||  ||    |||||| |||| || || |||  |  |  || || |  
Sbjct  92773446 TAGGTACATAAAATATGAAAGTA---CATCAAA-TATAGATTAT-ATACCG--TACATAAAATAT 92773503

Query  219510   TATTATATTAAAAACACTTTTTGAAAAATTATATACATAGTATAAAAATGTATAAAATATATTTT 219574
                 |   ||    ||| | | | | | | | | || |   | ||| ||| |  | ||| ||||| ||
Sbjct  92773504 CAAAGTACCCCAAATA-TATATTATATACTCTACATGAAATATCAAAGTTCACAAACTATATATT 92773567

Query  219575   CGAGA-TATTGATAAATATAAAAAAGAAGACA--TTATAT-TTTTAGATTGTTCAAAATATTTTA 219635
                  | | | |  ||||| ||| ||||| |  ||   ||||| || || | ||| ||||| || | |
Sbjct  92773568 ATATACTGTACATAAA-ATATAAAAGTACCCAAGGTATATATTCTATACTGTACAAAAAATATCA 92773631

Query  219636   TA------AAAAATTTTAAATTTTTAGAATCTTTACCAAATTTACAA--ATATTATATATATCAT 219692
                 |      |||   | ||   || || | | | ||  ||||    ||  | |||| ||||||  |
Sbjct  92773632 AAGTACCCAAAGCATGTA---TTATATACTGTATATAAAATAAGAAAGTACATTAAATATATTTT 92773693

Query  219693   GTAATAAAAATTCAAATATAGAAAAAATTAAATT--ACCA-AAAACTATTACAGAATTTGTATGT 219754
                 |       ||||   || | |||| || ||| |  |||| | |  ||||  | | | |  ||  
Sbjct  92773694 TT-------ATTC-TGTACATAAAATATCAAAGTACACCAGATATATATTCTATAGTGTACATAA 92773750

Query  219755   GATAATTGTGATATTAGGAGTTTTAAATTTATTACAAACTTACCAAATTTGAAA--AAATTAAAT 219817
                 ||||    | ||     | | | || | |||     || ||  |||| |||||  | || ||||
Sbjct  92773751 AATAACAAAG-TACACAAACTATAAATTATATACTGTACATA--AAATATGAAATTACATCAAAT 92773812

Query  219818   ATATCAGTA--AATTTTAATTCTGATA-TAGA-AAAATGTAAATTA---CCAGAATCTATTATAG 219875
                |||| | ||   |  | || | ||| | || |  |||| || ||||    | |||  ||| ||| 
Sbjct  92773813 ATAT-ATTAGGTACATAAAATATGAAAGTACATCAAATATAGATTATGTACTGAACATATAATAT 92773876

Query  219876   AATTAATTTGTGAATAT-TGTTTTATA--AAAGATTATAGTTTTATTAATAATTTACCAAATTTA 219937
                 | |        ||||| | ||| |||    | || | |    ||| || | || |  ||   ||
Sbjct  92773877 CAATGTACCCCAAATATATATTTGATACTCTACATGAAA----TATCAA-AGTTCAGAAACCATA 92773936

Query  219938   CA-AATACTAAATATATCAAATAATTTCGAACCAATAGAATATATTAATATACAAAATTTAATTG 220001
                ||  |||     || || |||||     | ||| |  | |||||||  |||||    |  ||   
Sbjct  92773937 CATTATATACTGTACATGAAATATCAAAGTACCCAAGGTATATATT-CTATAC--TGTACAAAAA 92773998

Query  220002   ATTTTAATGCATCAAATTGTATTATTAATAATTTTTCATTTTTAGAAAATTCTAAATTACAAAAA 220066
                || | || | | | ||      |||||  || | | |      |||||||   ||| | ||  ||
Sbjct  92773999 ATATCAAAGTACCCAAAGCATGTATTACAAACTGTAC------AGAAAATATGAAAGTCCATCAA 92774057

Query  220067   TTAAAT-TTATGTGGTGTATGTATCACTAACAAATTATCAAAACATAAAT-TACCAAA---TAC- 220125
                 || || || | |  ||||  ||  | || |||| || ||  | ||| || | | | |   ||| 
Sbjct  92774058 ATATATATTTTTTTCTGTACATA-AAATATCAAAGTA-CACCAGATAGATATTCTATAGTGTACA 92774120

Query  220126   --TATTATTAAATT----AAACTGTAATAGATGTGATGTAATT--GATTTTAGTTTTATTGAATC 220182
                   | ||| ||| |    ||||| ||    || |  ||||  |   || | |  ||   | ||  
Sbjct  92774121 TAAAATATCAAAGTACCCAAACTATACATTATATACTGTACATAAAATATGAAATTACATCAAAT 92774185

Query  220183   GTTAATTAATTTAGAAACTTTATTTATAAAATATAATGTAAATTCAAATATATCAAGT-TGTAAA 220246
                 |  ||||  ||||  || | |  ||| |||    ||  ||  |  | |||||   ||   | ||
Sbjct  92774186 ATATATTATATTAGGTACATAAAATATGAAAGTACATCAAATATAGATTATATACTGTACATTAA 92774250

Query  220247   TTACCAAATTCTATTAAATATATAGATTGTGAAGAATGTTTAATAACAGATTTTACA------TT 220305
                 ||||||| |     |||||||||  || |   | |  |  |||| || | || |||       |
Sbjct  92774251 GTACCAAAGTACCCCAAATATATATTTTATACTGTACATGAAATATCAAAGTTCACAAACTATAT 92774315

Query  220306   TTTAGAACCTTTACATAATTTAATAAAATTAAGTATATCATACAATATGAATTCAAATATAAATA 220370
                 ||| |  || |||||||  | || ||| ||   |    ||| | | |  | |    || ||| |
Sbjct  92774316 ATTATATACTGTACATAAAAT-ATCAAAGTACCCAAGGTATATATTCTATACT---GTACAAAAA 92774376

Query  220371   TTATAAATTTACCTAA---ATTTATTCAAGAATTTACTTGTAAAAAATGTAATATTAACGATTTT 220432
                 ||| ||  |||| ||   || ||||  | | | |||   ||||  ||| ||    | | | | |
Sbjct  92774377 ATATCAAAGTACCCAAAGCATGTATTATATACTGTAC--ATAAAGTATGAAAGTACATCAAATAT 92774439

Query  220433   A-GTTTTTTACTTTCATTATCAAATCTTTTAATATTAAATATATCATGTAATGATGTA-TTAAAA 220495
                |  |||| | || |   ||  | |||     | |  | |||||| ||   ||  ||||  |||||
Sbjct  92774440 ATATTTTATTCTGTACATAAAATATCAAGGTACACCAGATATAT-ATTCCATAGTGTACATAAAA 92774503

Query  220496   TGT-ATTTTACCAAATTCTATAAAATCATTAAAATGT---TATTGT-TGCAAT---ATAAAAGAT 220552
                | | |   |||| ||  ||||||| |   || | |||   ||   | || |||   || ||| | 
Sbjct  92774504 TATCAAAGTACCCAA-ACTATAAATT--ATATACTGTACATAAAATATGAAATTACATCAAATA- 92774564

Query  220553   TTTAGTTTTTTAAGTCCATTAAAAAAATTGAAATATTT---AGATATTTGCAATAATCCAAATTC 220614
                | || | | ||| || |||  |||| ||  || ||  |   | |||  |   ||| || | ||| 
Sbjct  92774565 TATATTATATTAGGTACAT--AAAATATGAAAGTACATCAAATATAGATTATATACTCTACATT- 92774626

Query  220615   TAATATAACACGTGATATGATACCATCATATGTAAATTTTAT-TTGTAAACGTAAT---GATGTA 220675
                  | ||| ||      | | ||||  || || || |||||||  |||| | | |||    | || 
Sbjct  92774627 --AAATACCA------AAG-TACC-CCAAATATATATTTTATACTGTACATGAAATATCAAAGTT 92774681

Query  220676   AAAGAATTTAATTTTA-ATGGAATAAATGTTAATTTCAAAG-----AATATATATATTTTTCATC 220734
                 |  || |  || ||| ||    || ||   ||| ||||||     ||  |||||||| |  |  
Sbjct  92774682 CACAAAGTATATATTATATACTGTACAT-AAAATATCAAAGTACCCAAGGTATATATTCTATACT 92774745

Query  220735   AGATGAATGTGATTTTTCTGATTAATTTTTGTTATTGAAAAAATATTTTGTAATAATTACAATAT 220799
                  |  || |  ||     |    ||    || ||||    | ||| | |  |  || ||  | | 
Sbjct  92774746 GTACAAAAGATATCAAAGTACCCAAAGCATG-TATT----ATATACTGTACATAAAATATGA-AA 92774804

Query  220800   GTGCGATATAAAAATATTAAATATTTCAAATAATAAAAATCCAAACTTTAATATACCCAAT-TAT 220863
                || |   ||| | |||||  ||  |  | |||  ||| ||| |      | || |||  || |||
Sbjct  92774805 GTACATCATATATATATTTTATTCTGTACATA--AAATATCAA------AGTACACCAGATATAT 92774861

Query  220864   ATTACAGAATTTATATGTACAAATTGTGATATAAAAGATTTTAGTTTTATAGAAAAATTAGATAA 220928
                |||  | | | || ||  |  ||    | || | ||  | |   || ||||    |  || |  |
Sbjct  92774862 ATTCTATAGTGTACATAAAATAACAAAG-TACACAAACTATACATTATATACTGTACATAAAATA 92774925

Query  220929   TCTAGAAATATTAAACATATCTAATAACCCTA----ATTCAAATATATCTAAATGTTTATTACCT 220989
                |  |   | || ||| |||| | |    | ||    ||  || || ||| |||| |  ||||  |
Sbjct  92774926 TGAAATTACATCAAATATATATTAGGTACATAAAATATGAAAGTACATC-AAATATAGATTATAT 92774989

Query  220990   AAATCTATAAAAACATTTATATGTATTGATTGTAATATAACAGATTTTAAATTTATTGAAAAAAT 221054
                 | | || | | | || |  |||||     || |||   ||| |||||| |  | |  |  ||||
Sbjct  92774990 -ACTGTACATATA-ATATCAATGTA---CCTGAAAT---ACATATTTTATA-CTCTACATGAAAT 92775045

Query  221055   GCCAAATTT--GGAAACATTAATTATAT------CTTATAATA-CTAATT--CCAA--TATATA- 221105
                  |||| ||    || |||  ||| |||      | || |||| | || |  ||||  |||||| 
Sbjct  92775046 ATCAAAGTTCACAAACCATATATTGTATACTTCACATAAAATATCAAAGTACCCAAGGTATATAT 92775110

Query  221106   TCAATGTTGGATTCCAAATTCTATAATTACTTTTGTATGTATTGGATGTTATATATCAGAT-TTT 221169
                || ||  || |    ||||   | | |  |    | |||||||  ||  | || || | || |  
Sbjct  92775111 TCTATAGTGTACAAAAAATATCAAAGTACCCAAAGCATGTATTATATACTGTACATAAAATATGA 92775175

Query  221170   AGTTTTATTCAATTTCTACCAAATT-TAAAAATATTAGATATATCATATAATAAACATGCATACA 221233
                |  |  ||  ||| | ||    ||| |  | |||    | |||||| |  |  | ||   ||| |
Sbjct  92775176 AAGTACATCAAATATATATTTTATTCTGTACATA----AAATATCAAAGTA-CACCAGATATATA 92775235

Query  221234   TAATATTACCAGTATCAATAATTAAATTAGTTTGTACTAATTGTAGTATTAAAAATTTTAGATTT 221298
                |  |||      ||| ||  || ||| ||       | || | ||  |||| | | | || ||  
Sbjct  92775236 TTCTATAGTGTATATAAAATATCAAAGTA-----CCCAAACTATA-CATTATATACTGTACATAA 92775294

Query  221299   TTGGAAAAATTACATAATTTACAAATATTAGATATTAGTAATAATAAAAACTCAAATATATCAAA 221363
                      ||||||||| |   | | |||||  |||||||  | |  ||| |   || || ||  ||
Sbjct  92775295 AATATGAAATTACATCA--AATATATATT--ATATTAGGTACATAAAATATGAAAGTACAT-GAA 92775354

Query  221364   TTGTAATTTATCAAAATTAATAATTGAATTAACATGTTGTGGATGTAAAATATATAATTTTAAAT 221428
                 | ||  ||||  |   ||   |    || ||  |       || || | |||||| | |  |  
Sbjct  92775355 GTATAGATTATATACTGTACATAAAATATCAAAGTACCCCAAATTTATATTATATACTATACATG 92775419

Query  221429   TTATTGAAAAGTTAAAAAATTTACAAATATTAAATTTATCTAGAA-ATTATGTTTACAGTAATAT 221492
                  ||   |||||| | ||| |    | |||  | | ||  || || || |   |  |     |||
Sbjct  92775420 AAATATCAAAGTTCACAAACTATATATTATATACTGTACATAAAATATCAAAGTACCCAAGGTAT 92775484

Query  221493   AAATGATTGTAATCTACCAATAACTATTAAAAAATTAACTTTAGGCTTTTTTAAA-----GATAT 221552
                | ||   | || | ||| || ||    ||  ||| || |   ||  | | ||| |      | ||
Sbjct  92775485 ATAT-TCTATAGTGTACAAAAAA----TATCAAAGTACCCAAAGCATGTATTATATACCGTACAT 92775544

Query  221553   TAATTATAAATTT--ATTAATAAATTATTAAATTTAG------AAATATTAATACTAGAATATAT 221609
                 || |||||| ||  || ||  |  ||||  |||  |      |||||| || | || |  | | 
Sbjct  92775545 AAAATATAAAATTACATCAAATATATATTTTATTCTGTACATAAAATATCAA-AGTACACCAGA- 92775607

Query  221610   TATTTGTTCTTTAACAATACCTAATACTATAAAAG----AATTATATTTATTTTATTGTGAAATT 221670
                ||| | | || | |   ||| ||| | ||| ||||     |   |||  ||| ||   || |  |
Sbjct  92775608 TATATATACTAT-AGTGTACATAA-AATATCAAAGTACCCAAACTATACATTATACACTGTACAT 92775670

Query  221671   AAAGATTTTAAATTTATTGAATCATTTAAATATTTGAAAAAATTACATATAATACATAATAACAG 221735
                ||| || | ||| ||||   ||||  || |||||      |  |||||| ||||   ||  ||| 
Sbjct  92775671 AAA-ATATGAAA-TTAT---ATCAAATATATATT------AGGTACATAAAATATGAAAGTACAT 92775724

Query  221736   TTATTCTAATATATTAGATTGTATAATACCAACATC--TGTA-TGTGAATATAAATTTGA-AATT 221796
                  | |   ||| |||| ||  | |||    || |||  ||||     |||||| |||| | | | 
Sbjct  92775725 CAAAT---ATAGATTATATACTGTAAATATAATATCAATGTACCCCAAATATATATTTTATACTC 92775786

Query  221797   TA-ATGATATATTTTTGTTAAAGAAAAATAAAAATGAATGAAGAACTAAAAAAATATAAATA-CG 221859
                || |||| ||||    ||| |  ||  || | | |  ||   | ||  |||| ||  || || | 
Sbjct  92775787 TACATGAAATATCAAAGTTCACAAACCAT-ATATTATATACTGTACATAAAATATCAAAGTACCC 92775850

Query  221860   AAG--ATATAATAAATAATAAATATGAATATATAAAATTTC---TTGATTGTACTAATAGAAATA 221919
                |||  ||||| |  ||| |  | |  || |||| ||| | |     |  |||| ||       ||
Sbjct  92775851 AAGTTATATATTCTATACTGTACA-AAAAATATCAAAGTACCCAAAGCATGTATTATATACTGTA 92775914

Query  221920   TTAAAAATTTTAAATT--TTTAGAGTTACTAACTAATCTAGAAATATTAATTATATCTGA-TAAC 221981
                   ||||| | ||| |   | | |  ||     || |||  | |||  ||  |||||  | ||  
Sbjct  92775915 CATAAAATATGAAAGTACATCAAATATATATTTTATTCTGTACATA--AA--ATATCAAAGTACA 92775975

Query  221982   CCTGATTCTAATAT-TTCTTTA-TGTAAATTACCAAATAAAATAAAAAGATTTGAATGTAATTAT 222044
                || |||    |||| |||| || |||| || |      ||| ||   | | |  |   ||  || 
Sbjct  92775976 CCAGAT----ATATATTCTATAGTGTACATAAAATGTCAAAGTACCCAAACTATACATTATATAC 92776036

Query  222045   TGTAATATAAAAGATTTTAAGTTTTTAGAACCTTTAGAAAATCTAGAAATATTAGATATTTCTGA 222109
                ||| | |||||| | | ||| |   |  ||  | ||  | || |||  | || | |||     | 
Sbjct  92776037 TGT-ACATAAAATA-TGTAATTACATCAAATATATATTATAT-TAGGTACATAAAATAAGAAAGT 92776098

Query  222110   AAATTATAATTCTAATAT-TTCTTTATGTAAATTATCAAA-TAAATTAAA-AAAAATTATATGCA 222171
                | || | |  |  | ||| | || ||  |||| ||||||| ||    ||| | | ||||||| | 
Sbjct  92776099 ACATCAAATATAGATTATATACTGTACATAAAATATCAAAGTACCCCAAATATATATTATATACT 92776163

Query  222172   ATTATTGTAATATAAAAGATTTTAAATTTTTAGAACCTTTAGAAAATCTAGAAATATTAGATATA 222236
                 |   || ||||| |||| ||   ||  | || |    ||| | | | || | | | ||   |  
Sbjct  92776164 CTACATGAAATATCAAAG-TTCACAAACTATATA----TTATATACTGTACATAAAATATCAAAG 92776223

Query  222237   TCCGAAAATTATA-ATTCTA----ATATTTCAGATTGTAATTTATCAAAAAAATTAATTA-AGTT 222295
                | |  ||  |||| ||||||     ||    | ||   ||  |||| |||  ||   ||| |   
Sbjct  92776224 TACCCAAGGTATATATTCTATACTGTACAAAAAATATCAAAGTATCCAAAGCATGTTTTATATAC 92776288

Query  222296   AGATTGTAAATTTTGTAA-TATTGTAGATTTTAAATTTATAGAAAATTTAGAAAATCTACAAATA 222359
                 |  | |||| | || || ||   || |  |  | |||||     |  || || ||| | | | |
Sbjct  92776289 TGTATATAAAATATGAAAGTACATTAAAGATATATTTTATTCTGTACATAAAATATCAAAATACA 92776353

Query  222360   TTAGATATATCTTGGAATAAAGATGCAATTATTTCTAAATATAAAATACCAT-TATCATTAATTG 222423
                  |||||||| ||   |||  |     |  ||  | || || | || || ||  || ||  | ||
Sbjct  92776354 CCAGATATATATT-CTATAGTGTACATAAAATAACAAAGTACACAA-ACTATAAATTATATACTG 92776416

Query  222424   AATTTAAATGTCAATATTGTAAAATTTCTGATTTTAAATTTTTAGAATCATTAATTAATCTTAAA 222488
                 |  ||||     | |||  |  |  | | || |||  |   || |||    || ||  | | ||
Sbjct  92776417 TACATAAAATATGAAATTACATGAAATAT-ATATTAGGTACATAAAATATGAAAGTA--CATCAA 92776478

Query  222489   ATATTAAATATAT-CTAAAAATAAAAATTCAA-ATATTTCTGAT-TGTATTTTATCATCATCAAT 222550
                ||||  | ||||| ||  | ||| ||  ||||  ||   |  || | ||||||||  ||  ||  
Sbjct  92776479 ATATAGATTATATACTGTACATATAATATCAATGTACCCCAAATATATATTTTATACTCTACATG 92776543

Query  222551   AATTGAATTTAATTGTATATTTTGTAGAATTTATGATTTTAAATTTTTACAAAATTTATTCAATT 222615
                || |  ||  || |  | |     || | | ||| | | || ||      |||||    || |  
Sbjct  92776544 AAAT--ATCAAAGTTCACAAACCATACATTATAT-ACTGTACAT------AAAAT---ATCGAAG 92776596

Query  222616   TAAAAAAGTTATATA---TATCATATAATTTTCATTCTAATATATCCGAATGCACATTACCAGTT 222677
                ||   ||||||||||   |||  | ||      ||   ||  || || || |||  ||     | 
Sbjct  92776597 TACCCAAGTTATATATTCTATACTGTACAAAAGATATCAAAGTA-CCCAAAGCATGTTTTATATA 92776660

Query  222678   TCATTAATTAAATTAGAATGTAAAT-ATTGCAATATTGTTAATTGTAATTTTTTAAAGAATTTAT 222741
                   |  || ||||  ||| ||| || |     ||||| |  | ||||  |     |  ||  || 
Sbjct  92776661 CTGTATATAAAATATGAAAGTACATCAAATATATATTATATACTGTACATAAAATATCAAAGTAC 92776725

Query  222742   CTAACTTACAAATATTAGATATTAGTAATAATAATAGATGTCATATATCTTATTGTAAATTATCA 222806
                   |  || | || ||| |   ||   | ||||  | |   |  | |   ||   || ||  |  
Sbjct  92776726 ACCAGATATATATTTTATAGTGTACATAAAATATCAAAGTACCCAAACTATACATTATATACTGT 92776790

Query  222807   TCATCAATAATTGAATTTAGATGTAAATCATGTAAACTTTTAAAT-TTTAAATTTTTAGAGGATT 222870
                 ||| || |  |||  ||| ||  |||| || ||   | |||  |   |||| | | | || |  
Sbjct  92776791 ACAT-AAAATATGAGATTACAT-CAAAT-ATATATTATATTAGGTACATAAAATATGAAAGTACA 92776852

Query  222871   T---ATATAACTTACAAATATTAGAT---ATATCTAATAATCCTAATTCAAATATTTCTGATTGT 222929
                |   |||||  ||| | |   || ||   ||||| ||  | || || | | |||||    | |||
Sbjct  92776853 TCAGATATAGATTATATACTGTACATAAAATATCAAAGTACCCCAAAT-ATATATTATATACTGT 92776916

Query  222930   GTAT-TATCATCAAAATTAA-----TTAAATTATATTGTGAAAAATGTAATATTAAA-AACTTTG 222987
                  || ||  |||||| || |      || |||| ||  ||  | ||  ||||| |||  ||    
Sbjct  92776917 ACATGTAATATCAAAGTTCACAACTATATATTACATACTG-TACATAAAATATCAAAGTACCCAA 92776980

Query  222988   AGTTTATA---AAAATTTTTAAAAAACTAGAAATATATATAAATAATTATTTTTGAAATTTTATT 223049
                 || ||||    | | | |  ||||| ||  ||  ||   |||  ||   || |  | | |   |
Sbjct  92776981 GGTATATATTCTATACTGTACAAAAAATATCAAAGTACCCAAAGCATGTATTATATACTGTACAT 92777045

Query  223050   AATAAATATATAAATAAATGATAAATAATAAATATTTTTTGAATTTATTATAGTAAAATGAAAGA 223114
                |  ||||||  || || || |     |||| |||||||    |||   || | ||||||  |  |
Sbjct  92777046 A--AAATATGAAAGTACATCA-----AATATATATTTT----ATTCTGTACA-TAAAAT--ATCA 92777096

Query  223115   AAGTA-ATAAAACAT-TATTTTGTGGAATTTGTAACA-CTACTAGTAATAAATATGTATCTGGTA 223176
                ||||| |  | | || |||| | | |  |   ||| |  |   ||||   ||  | ||  |  ||
Sbjct  92777097 AAGTACACCAGATATATATTCTATAGTGTACATAAAATATCAAAGTACCCAAACTATACATTATA 92777161

Query  223177   TATGTGTA-ACATGTTTTAAAATTAGTAAAAATA-GTCATCTAATAGATTCATTTTGTATAGTAT 223239
                ||  |||| | |   | | ||||||    |||||  |  | || ||| | |||    |||   | 
Sbjct  92777162 TA-CTGTACATAAAATATGAAATTACATCAAATATATATTATATTAGGTACATAAAATATGAAAG 92777225

Query  223240   GCAATG--GTATTACTAAAATA-AATAAATATAATGGTATTTGTAAAACATGTAATTATAATATA 223301
                   |||  ||||   | | |||   || ||| |||  |    |||   ||  |   ||| |||||
Sbjct  92777226 TACATGAAGTATAGATTATATACTGTACATAAAAT-ATCAAAGTACCCCAAATTTATATTATATA 92777289

Query  223302   GATTATTGGTATGAACAAATTGCCAAATCT---TATAATGAAAGATTTTTAACATTTAAATGTAA 223363
                   ||   | |  | |||| | |  || ||   ||| ||  |   |   ||| || | || ||| 
Sbjct  92777290 CTATACATGAAATATCAAAGTTCACAAACTATATATTATATACTGTACATAAAATATCAAAGTAC 92777354

Query  223364   AACATGTAAAAAATACATTG---ACTGTCAATCTGGATATAGACATTGTGTTGAATGTATA---G 223422
                   | ||| | | |  || |   |     ||| |  |  ||  ||  |  |  | | ||||    
Sbjct  92777355 CCAAGGTATATATTCTATAGTGTAAAAAAAATATCAAAGTACCCAAAGCATGTATTATATACCGT 92777419

Query  223423   AAAGATATTTTAAAGTTAGATGTATTACATGTAATAAATTTATTGATGCTAAATCCTATGATACT 223487
                | | | | | |||| ||| ||  | || || |  | | | | |  ||   | |||  |  | || 
Sbjct  92777420 ACATAAAATATAAAATTACATCAAATATATAT-TTTATTCTGTACATAAAATATCAAAGTACACC 92777483

Query  223488   AAATGTAAAATTTGTAAAAAATAATTTTTTTTGAAATAATAATATATTATTTATGTCGTAAT-TA 223551
                | || || | | | || |  | |     | |  || ||     | | |||  ||  | || | ||
Sbjct  92777484 AGATATATATTCTATAGAGTACATAAAATATCAAAGTA--CCCAAACTATACATTACATACTGTA 92777546

Query  223552   TATAAAATATGGCGCTTAAT-TATTAT-TCTTTTGTTGAGTTAATTAAGTATTTAAATAATCCTG 223614
                 ||||||||||    |  ||  | ||| | || |  |  ||  || ||||||  || ||   |  
Sbjct  92777547 CATAAAATATGAAATTACATCAAATATATATTATAATAGGTACATAAAGTATGAAAGTACATCAA 92777611

Query  223615   ATGAAATACATGGCTTGAT-TTCATTAAAT--GAAA-TATATAAATCATATATAATAGAATCAAG 223675
                ||   ||| ||    |  | | ||||||||  |||| ||    ||  ||||||  || | |  | 
Sbjct  92777612 AT---ATAGATTATATACTGTACATTAAATACGAAAGTACCCCAAATATATATTTTATACTGTAC 92777673

Query  223676   AATAGAATTGTTATTTTATTATAGAGATATTAAAGAATATGATG-AAAAATATTATCCATTTATA 223739
                |   ||| | | |   ||    ||  ||||   |   |||  || | ||| | |||| |  ||  
Sbjct  92777674 A--TGAAATATCAAAGTACCCAAGGTATAT---ATTCTATACTGTACAAAAAATATCAAAGTACC 92777733

Query  223740   ACAAATTTGGATTGTAGTAATTGTCCTGATGTAACTATTGA--TTTTTTAAATAAATTCATTAAT 223802
                  ||   || ||  ||  || ||| | ||   || |||  |  |   | ||||| ||   ||| |
Sbjct  92777734 CAAAGCATGTAT--TACAAACTGTACAGA---AAATATGAAAGTCCATCAAATATATATTTTATT 92777793

Query  223803   TT-----AAAAGTATTAAA-TATATCTAATA-ATAGTCATTTATCTGAAGATATTGATGATTTAA 223860
                 |      ||| ||| ||| || | |  ||| ||| || | ||  || | ||    |  || | |
Sbjct  92777794 CTGTACATAAAATATCAAAGTACACCAGATAGATATTC-TATA-GTGTACAT----AAAATATCA 92777852

Query  223861   GATTACCAAATTTAATTAATTTAAATTGCAGTTCATGTAATATTAAATTTTTTGATTTTTTAAGT 223925
                 | |||| ||  ||  ||  ||| | | | || |||  ||||| |||||   | |  | |  | |
Sbjct  92777853 AAGTACCCAAACTA--TACATTATA-TACTGTACATAAAATATGAAATTACATCAAATATATATT 92777914

Query  223926   AAATTTACTAATTTACAAGTATTAGA-TATATCTAATA-ATATTA-ATTGTGAGGATAAAAGTAT 223987
                | |||   ||  |   || ||| | | || ||| |||| | |||| ||  ||   ||  ||||| 
Sbjct  92777915 ATATTAGGTACAT--AAAATATGAAAGTACATCAAATATAGATTATATACTGTACAT-TAAGTAC 92777976

Query  223988   TAATGT------TTTAAATATATTA-ACTAATCTAAAAATATTAAACATATCTAATAATAATTGT 224045
                 || ||        || |||| ||| |||   |   |||||| |||  |  | ||  |||     
Sbjct  92777977 CAAAGTACCCCAAATATATATTTTATACTGTACATGAAATATCAAAGTTCACAAACTATA----- 92778036

Query  224046   GATTATAAAAT-TATTGATAAT-TTAAATAAATTAAAAAAAAGATTACA---AGTATTAAATATA 224105
                 |||||| | | ||   | ||| | |||  |   ||   | | |||  |    |||  ||| |||
Sbjct  92778037 TATTATATACTGTACATAAAATATCAAAGTACCCAAGGTATATATTCTATACTGTACAAAAAATA 92778101

Query  224106   TCTAA-TAATGAA--CA---ATTATCTA-AAAAAATTGATTATTTAAGATTACCAAATTTAATTG 224163
                || || ||   ||  ||   ||||| ||    | ||  | |||  |||   | |||||   ||  
Sbjct  92778102 TCAAAGTACCCAAAGCATGTATTATATACTGTACATAAAGTATGAAAGTACATCAAAT---ATAT 92778163

Query  224164   ATTTTAATTGCAGTTCATGTAATAT-----TAAATCTTTTAATTTTTTAAATAATTTTACTAAAT 224223
                ||||||  | | || |||  |||||     || | |   | || | ||  ||| | |   |||| 
Sbjct  92778164 ATTTTA--TTCTGTACATAAAATATCAAGGTACACCAGAT-ATATATTCTATAGTGTACATAAAA 92778225

Query  224224   TACAAATATTAGATATATCTAATAATGAAAATATA-TGGACCTATGCATTACCACTACCACCATT 224287
                ||  || | ||   | | |||  |||    ||||| || || ||     |   | |||  | | |
Sbjct  92778226 TATCAA-AGTACCCA-AACTATAAAT---TATATACTGTACATAAAATATGAAATTACATCAAAT 92778285

Query  224288   TTTAATTAAAGTTAATT--GTAGTGGATGTAA-TATAACCAATAGTGATTTTTTAAGATATGTTG 224349
                 |  |||| | |||  |   ||    ||| || || | | ||||  |||| | ||   ||  || 
Sbjct  92778286 ATATATTATA-TTAGGTACATAAAATATGAAAGTACATCAAATATAGATTATATACTCTACATT- 92778348

Query  224350   ATAATTTAGAAGAATTAGATATATCTA-ACAATCCTG-ATTTAAAAATTGAATATATGCCAACTA 224412
                  |||    ||| |    | |||| ||    || ||| |  | |||  | ||  |   | ||| |
Sbjct  92778349 -AAATACCAAAGTACCCCAAATATATATTTTATACTGTACATGAAATATCAAAGTTCACAAACCA 92778412

Query  224413   AAATAAAAAAATTAAATATTAGTGAATGTTATATTAAAAATGATA-ATTTTTTAAAAGGTTTAAA 224476
                 |    | | | |  | || |   ||| | | | ||   | | || || || || |  ||  |||
Sbjct  92778413 TATATTATATACTGTACATAA---AATATCAAAGTACCCAAGGTATATATTCTATAGTGTACAAA 92778474

Query  224477   TAATTTACAAGAA--TTAAATATATCTTATAATCCATACAATTATTTTAGAAAGTCAATTGAAAT 224539
                 ||| |  ||| |    ||  || | |||||  || ||||  ||   || ||| | |  | ||||
Sbjct  92778475 AAATATCAAAGTACCCAAAGCATGTATTATATACCGTACA--TAAAATATAAAATTACATCAAAT 92778537

Query  224540   AGATA-TTGATAATTTATCAAACACAT-TAATTAAATTATATCTTCGTAAATGTAATATTAAAAA 224602
                | ||| || ||  | ||   || | ||  || || |  | || |   | | | || | |  | ||
Sbjct  92778538 ATATATTTTATTCTGTACATAAAATATCAAAGTACACCAGATATATAT-ACTATAGTGTACATAA 92778601

Query  224603   TGTTTCATCTTTCAAAAATTTGATTAATTTACAAGAATTAGTTATATCTGAAAATAGA-CAAGTA 224666
                  | |||   | |  ||| |  ||  |||    |   |   | | || ||||| || | ||| ||
Sbjct  92778602 AATATCAAAGTACCCAAACT--ATACATTATACACTGTACATAAAATATGAAATTATATCAAATA 92778664

Query  224667   AATATAAATAATTTACCAGATG-AATTAATTTCATTAAATCTTAGTTCATGTAAAATTATAAATA 224730
                 |||| |   |  ||  | ||| || ||  |  | || |  |||  |  ||||||  ||| ||||
Sbjct  92778665 TATATTAGGTACATAAAATATGAAAGTACATCAAATATAGATTATATACTGTAAA--TAT-AATA 92778726

Query  224731   TTGAGTTTCCAAAAAAATTAAA----AGAAT-TAAAT-TTATCTAAAACTT-ATATATCAAATAT 224788
                |  |  | || |||||  || |    | | | || ||   || | ||| || | | | || ||||
Sbjct  92778727 TCAATGTACCTAAAAATATATATTTTATACTCTACATGAAATATCAAAGTTCACAAACCATATAT 92778791

Query  224789   TA-AAAATTTACCAAAATCAT-----TGATTAAATTAGATATTAGTTATTGTAATCTTAAAAATG 224847
                || | | | |||  |||  ||     |    || ||| |||||   || ||||     |||||  
Sbjct  92778792 TATATACTGTACATAAAATATCAAAGTACCCAAGTTATATATTCTATACTGTA----CAAAAAAT 92778852

Query  224848   ATAATTGTTTGAAAGATTTAAATAATTTAAAAGA-ATTAGATATATCTGGTAATTGGGAAATATG 224911
                || |  ||    ||    |  || || ||    | || | ||||    |   ||    |||||| 
Sbjct  92778853 ATCAAAGTACCCAAAGCATGTATTATATACTGTACATAAAATATGAAAGTACAT---CAAATATA 92778914

Query  224912   T-TTTTCATCTTTACCTAAATCAATAATTAAAATTAAATGTAAAAATTGTAATATTACTAATA-C 224974
                | ||||  ||| ||| ||||  |  ||   | |  | || || |   | || | |   ||| |  
Sbjct  92778915 TATTTTATTCTGTACATAAAATATCAAAGTACACCAGATATATATTCTATAGTGTACATAAAATA 92778979

Query  224975   TGATTTTTTAAATAATTTAGATAATTTACAAGA-ATTAGATATGTCTGTAAATTATTACATAAAT 225038
                | |   |    | | | || || || |||   | || | ||||||   ||    || | ||| ||
Sbjct  92778980 TCAAAGTACCCAAACTATACATTATATACTGTACATAAAATATGTAATTA---CATCAAATATAT 92779041

Query  225039   ATTAATAAATCTAGACGTATTGATAATTTACCAAAAAAACTAATTAAATTAAATATTAATAATTG 225103
                ||||    |  || |   | | | ||  |||   ||| |   |||| ||    ||   | |||  
Sbjct  92779042 ATTATATTAGGTACATAAAATAAGAAAGTACATCAAATATAGATTATATACTGTACATAAAATAT 92779106

Query  225104   CGATTGTGCATATATTAGTTTTAAAGGATTAGATAATTTAGAAGAATTGGAAATGATTAGAAATA 225168
                | |  || |    | ||  |       |||| ||| | || | ||| |   || | | | |||  
Sbjct  92779107 C-AAAGTACCCCAAATATAT-------ATTATATACTCTACATGAAATATCAAAGTTCACAAA-- 92779161

Query  225169   CTTGTTTAATTGATTATTTACCAAAATCATTAATTAAATTA--CATGGT-TATACTC-ATACTTT 225229
                  | | || |  ||  | |||  |||  ||  || ||| ||  || ||| |||| || ||| | |
Sbjct  92779162 -CTATATATTATATACTGTACATAAA--AT--ATCAAAGTACCCAAGGTATATATTCTATAGTGT 92779221

Query  225230   TAAAATTAAAGATTTAAATAAATTAACAACATTGTGTTTACCTGGTATTA---TTAAAATAAATA 225291
                  |||  ||| ||  || ||    ||  |  |  | | ||||    || |    ||||||  | |
Sbjct  92779222 ACAAA--AAATATCAAAGTACCCAAAGCATGTATTATATACCGTACATAAAATATAAAAT-TACA 92779283

Query  225292   TTGAGGATTTACCAAAATCATTA-ATTGAATTAGATATTAGTACATGTAAATATATCATAAATGA 225355
                |  |  || ||    | ||  || ||  |||   | | ||   ||  || |||||  || | || 
Sbjct  92779284 TCAAACATATATTTTATTCTGTACATAAAATATCAAAGTACACCAGATATATATACTAT-AGTGT 92779347

Query  225356   AGATTGTTTAAAAAATTTATATAATTTAAAAGAATTAACTATGTCTATAAATTGTAACATT--AT 225418
                | ||    ||  ||| |     || |  | | | |  ||  ||   ||||| | | | |||  ||
Sbjct  92779348 ACATAAAATATCAAAGTACCCAAACT--ATACATTATACACTGCACATAAAATATGAAATTACAT 92779410

Query  225419   AAAACAAACTT----TACCCGAATCAT-----TAATTAAAATAAAAATTAAACTATGTAAGTATT 225474
                 ||| | |  |    |||   ||  ||     ||  | ||||| | |||| |   ||||| || |
Sbjct  92779411 CAAATATATATTAGGTACATAAAATATGAAAGTACATCAAATATAGATTATATACTGTAAATA-T 92779474

Query  225475   CATAT-GATGATTTCATAAAAGATATTTATGATAAAAAATTAAATTTATCTAATGAATATGGTAA 225538
                 ||||  |||    |  || | ||||||   |    | || |||  |||| || |   |      
Sbjct  92779475 AATATCAATGTACCCCAAATATATATTTTATACTCTACATGAAA--TATC-AAAGTTCACAAACC 92779536

Query  225539   ATATATTTCAT-TTTTACCTGAAATAATTAAAAATAATTATAATGCTTTTAAGATTCATTTAATA 225602
                |||||||  ||  | ||| | |||||  | ||| ||   |   |   | |   || | | ||  |
Sbjct  92779537 ATATATTATATACTGTACATAAAATA--TCAAAGTACCCAAGGTATATATTCTATAC-TGTACAA 92779598

Query  225603   GATAATATATATAATTTAAAAAAAATCAAATCAATAGATATAAGTAATA-ATGAATGTAGATGTC 225666
                || |||||  | | |    |||  ||  | |  ||| || ||  ||| | ||||| ||| ||   
Sbjct  92779599 GA-AATAT-CAAAGTACCCAAAGCATGTATTATATA-ATGTACATAAAATATGAAAGTACATCAA 92779660

Query  225667   AT-TGCTTAGGATTAT-AATAT-GATTATGATAGTATAAAATTTTTATATTTTATTAAAAATAAT 225728
                || |   |   ||| |  | ||  | ||| | || | |  |  | |||||| |||   |    | 
Sbjct  92779661 ATATATATTTTATTCTGTACATAAAATATCAAAGAACACCAGATATATATTCTAT---AGTGTAC 92779722

Query  225729   ACATTATATTTAATTTTTTTTCAGAACCATTAGTTAATTT--ATAAAATGTGCATTTATTATATT 225791
                | |  ||||  || |         |  |||||  || | |  ||||||| || |   |||| || 
Sbjct  92779723 ATAAAATATCAAAGTACCCAAACTATACATTATATACTGTACATAAAATATGAA---ATTACATC 92779784

Query  225792   ATATAACTTGTAAAATAATAAAAAATGAAA-TA-TTAATATA-AGATCCTATTATTTATTTTAAT 225853
                |||||  |  ||     |||||| |||||| ||  | | ||| | ||  |||| | ||   ||| 
Sbjct  92779785 ATATATATATTAGGTACATAAAATATGAAAGTACATCAAATATATATTTTATTCTGTA-CATAAG 92779848

Query  225854   ATATAAAATTGATCTTGACTACTATTCTTTATTG-AGAT-AATTAAGTATTTAAATAATCCTGAT 225916
                |||| ||| |   |  ||    |||||| || || | || || |||  |  || | || |   ||
Sbjct  92779849 ATATCAAAGTACACCAGATATATATTCTATAGTGTACATAAAATAACAAAGTACACAAAC--TAT 92779911

Query  225917   GAAATACATGGTTTTGTTTCATTAAATGAAACATATAAAAAATATATAATAG---AATATGAT-T 225977
                 || || ||  | |   |  |  | ||||||  || |  ||||||||| |||    |||  || |
Sbjct  92779912 AAATTATATACTGTACAT--AAAATATGAAA-TTACATCAAATATATATTAGGTACATAAAATAT 92779973

Query  225978   ACCAATTTATTATAAATATATTAAAGATTAAAGA-ATATTATCCTTTTATAACAAATTTGAATTG 226041
                   | |  || | | ||| |||| | | |  | | ||| ||||  | ||    |||| |  ||| 
Sbjct  92779974 GAAAGTACATCAAATATAGATTATATACTGTACATATAATATCAATGTACCCGAAATATATATT- 92780037

Query  226042   TAATAATTGTTCTGAAATAACTATTGATTTTTTAA---AAATTTTTTATATT-----AAATATAT 226098
                | ||| |     ||||||| | |   | ||   ||   | || || |||| |      || ||||
Sbjct  92780038 TTATACTCTACATGAAATATCAA---AGTTCACAAACCATATATTGTATACTGCACATAAAATAT 92780099

Query  226099   CTAATAA---TAGTCATTTATTTGAAA--ATATTAATGATTTAAGATTACTAAATTTAATTGATT 226158
                | ||  |    ||  || ||||  | |   ||  ||  || | | | |||  ||   |   | | 
Sbjct  92780100 CAAAATACCCAAGGTATATATTCTATACTGTACAAAAAATATCAAAGTACCCAA---AGCAGGTA 92780161

Query  226159   TTAAATGCAGTTCATGTAATATTAAATTTTTTGATTTTTTAAATAAATT---TAC---AAATATT 226217
                ||| || | || |||  ||||| ||| |   | |  | |  | |  |||   |||   |||||| 
Sbjct  92780162 TTATATACTGTACATAAAATATGAAAGTACATCAAATATATATTTTATTCTGTACATAAAATATC 92780226

Query  226218   AAA-TATATCTAATAATGGATATATA-TGGTCTTATAATTTACCATCATCAATAATTAAATTTAA 226280
                ||| || | |  |||     | |||| ||  | || ||| |   |  | | | | |  |  ||| 
Sbjct  92780227 AAAGTACACCAGATATATATTCTATAGTGTACATAAAATATCAAAGTACCCAAACTATACATTA- 92780290

Query  226281   TTGTAATGAATGTAAAATCAGTAATAGTGATTTTTTAAGATATGTATATAATTTAGAAGAATTAG 226345
                 | || || |  ||||||  | |||  |   |     | |||| ||||| |  || |  || || 
Sbjct  92780291 -TATACTGTACATAAAATATGAAAT--TACATCAAATATATAT-TATATTAGGTACATAAAATAC 92780351

Query  226346   ATATATCTAACAATCCTGATTTAAAAATTGATTATAAGCCAAAGAAATTAATAAAATTAAATATT 226410
                  |  |  | |||   |   ||| | | ||   ||||    |  ||| ||    || || |||||
Sbjct  92780352 GAAAGTACATCAAATATAGATTATATACTGTACATAA-AATATCAAAGTACCCCAA-TATATATT 92780414

Query  226411   AGTAAATGTTATATTAAAAATGATAGTTTTTTAAAAAATTTAAATAATTTAAAAGAATTAGATAT 226475
                | || |   || || ||| || | ||   || | ||| | || || || ||    |  || | ||
Sbjct  92780415 A-TATACTGTACATGAAATATCAAAG---TTCACAAACTATATATTATGTACTGTACATA-AAAT 92780474

Query  226476   ATCTTATAATTCAACTTTATATATTTCATGTAGTTTTAAAAATTTGATTGAAATAGATATTGATA 226540
                |||  |  |  |||   ||||||||  ||   ||   ||||||   ||  || ||   |   |  
Sbjct  92780475 ATCAAAGTACCCAA-GGTATATATTCTATACTGTACGAAAAAT---ATCAAAGTACCCA--AAGC 92780533

Query  226541   ATTTACCAAATTCACTAATTAAATTATATCTTCGTAAATGTAATATTAAAAATATTTCA-TCT-T 226603
                || ||  | ||    ||  ||||  ||||    ||| ||  |||||     |||||| | ||| |
Sbjct  92780534 ATGTATTATATAATGTACATAAA--ATATGAAAGTACATCAAATAT-----ATATTTTATTCTGT 92780591

Query  226604   TCAAAAATTTGATTAATTTACAAGAATTAGATATTTCTGAAATTAGTCAAATAAATATAAATAAT 226668
                 || ||| |  || ||   |||  |  || ||| ||||  | |  ||  |  |||||| |  || 
Sbjct  92780592 ACATAAAAT--ATCAAAGAACACCAGATATATA-TTCTATAGT--GTACATAAAATATCA--AAG 92780649

Query  226669   TTACCAGAC---ACATTGATTACATTAAATCTTAGCTCATGTAATAT--TACAAATATTAAGTTT 226728
                |  ||| ||   |||||   |||  || ||   |  | |  | | ||  || | |||||| ||  
Sbjct  92780650 TACCCAAACTATACATTATATACTGTACATAAAATATGAAATTACATCATATATATATTAGGTAC 92780714

Query  226729   CCAAAAAATTAAAAAATTTAAAAGAATTAAAT--TTATCTAAAAATAACATTAAAGT-------- 226783
                  |||| || |||  |  | ||| |  ||  |  || | || | | || || |||||        
Sbjct  92780715 ATAAAATATGAAAGTACATCAAATATATATTTTATTCTGTACATAAAATATCAAAGTACACCAGA 92780779

Query  226784   ----TATTAAACA-TTTAC-CAAAATCACTAATT----AAATTAGATATTAATTATTGTAACCTT 226838
                    ||||  | | | |||  |||||  | || |    ||| || | ||||  || ||| || | 
Sbjct  92780780 TATATATTCTATAGTGTACATAAAATATCAAAGTACCCAAACTATACATTATATACTGT-ACATA 92780843

Query  226839   AAAAATGATAATTATTTGAAAGATTTAGATAATTTAAAAGAATTAGATATATCTGGTAATTGGGA 226903
                ||| |||| |||||    ||| || ||  ||  |||     || | ||||    |   ||    |
Sbjct  92780844 AAATATGA-AATTACAGCAAATATATA-TTATATTAGGTACATAAAATATGAAAGTACAT---CA 92780903

Query  226904   AATAT-GTTTTTCATCTTTACCTAAAACAATAATTAAAATTAATTGTAATAGATGTAATATTG-- 226965
                ||||| | || |   || ||| | ||| |  ||   |    || |   ||| || | ||| ||  
Sbjct  92780904 AATATAGATTATATACTGTACATTAAATACCAAAGTACCCCAAAT---ATATATTTTATACTGTA 92780965

Query  226966   ---CTAATACTGATTTTTTGA----ATAATTTAGATAATTTAAAAGAATTAGATTTATCTATAAA 227023
                     ||||   |  ||   |    |||  ||| ||| | || |  || ||    | |    || 
Sbjct  92780966 CATGAAATATCAAAGTTCACAAACTATATATTATATACTGTACATAAAATATCAATGTACCCAAG 92781030

Query  227024   TTACATTATCATTATT---AATAATTTACCAAAATCACTAATTAAATTAAATATTAGTAAATGCA 227085
                 || ||  ||  || |    | ||  || |||| |  | |||      |  ||||| || |    
Sbjct  92781031 GTATATATTCTATACTGCACAAAAAATATCAAAGTACCCAAT----GCATGTATTA-TATACTGT 92781090

Query  227086   ATATTTTATATGTTAGT--TTTAAAGATTTAAACAATTTAGAGGAATTGAATATGTCTGAAAATC 227148
                ||||   |||||  |||   | ||| || ||    |||  |    ||  |||||    | | | |
Sbjct  92781091 ATATAAAATATGAAAGTACATCAAATATATATTTTATTCTG-TACATAAAATATCAAAGTACACC 92781154

Query  227149   ATTGGATA-AAATTTGATTATTTTCCAAAATCATTAATTAAATTAAATTGTAATGTCTGTTCTAT 227212
                |   |||| | |||  ||  | | |  |||  || ||   |   ||| | ||   | | | ||  
Sbjct  92781155 A---GATATATATTCTATAGTGTACATAAAATATCAAAGTACCCAAACTATACATTATATACT-G 92781215

Query  227213   TATAGATAATTCTTTCTTTAAAAAATTAAATAAATTGAAAGAATTGGAT-GTATCTGGTAATA-T 227275
                || | | |||      ||  |  ||  | ||| |||  |  |  |  ||   || ||  | ||  
Sbjct  92781216 TACATAAAATATGAAATTACAGCAA--ATATATATTATATTAGGTACATAAAATATGAAAGTACA 92781278

Query  227276   TGAAATAGATATTAAAAAAT-TACCAAAATCATTAATTAA----ATTAAATATTATTGAATGTAA 227335
                |||| || | |||| | | | |||  |||  || ||   |    | || ||| |||  | ||| |
Sbjct  92781279 TGAAGTATAGATTATATACTGTACATAAAATATCAAAGTACCCCAATATATACTATATACTGT-A 92781342

Query  227336   AATTAAAAATGGTAATTATTTAAAAGAATTAAAATTATATA--GAAATTGTAATATTAAAATTCC 227398
                 || ||| ||   ||  | || | | | |  | ||||| ||  | |     ||||| ||| | ||
Sbjct  92781343 CATGAAATAT--CAA--AGTTCACAAACTATATATTATGTACTGTACAGAAAATATCAAAGTACC 92781403

Query  227399   --AGCTCTA---TCCATTTTTTAAGTAAAAAATGAAATAA--TAATTTAT-TATTTTGTCGTAAT 227455
                  || | ||   || ||  | ||   |||| || |||  |   ||   || |||| | |  |   
Sbjct  92781404 CAAGGTATATATTCTATACTGTACAAAAAATATCAAAGTACCCAAAGCATGTATTATATAATGTA 92781468

Query  227456   TATAATATATAAAAATGACGCTTAATTATTATTCTTTTATTGAGGTAGTTAAATATTTAGATAAT 227520
                 |||| |||| ||| | ||  | || |||   | |||||||  |    | ||||||  |   |  
Sbjct  92781469 CATAAAATATGAAAGT-AC-ATCAAATAT--ATATTTTATTCTGTACATAAAATATCAAAGAACA 92781529

Query  227521   CCAGATAAAATACATGAATTTGT-TTCATTAAATA-AAATATATAAGAAATATATAATAGAATCA 227583
                ||||||   ||| ||    | || | ||| |||||  ||  ||    || |||| | || |  | 
Sbjct  92781530 CCAGAT---ATATATTCTATAGTGTACATAAAATATCAAACTACCCAAACTATACATTATATACT 92781591

Query  227584   GGATTACCAATTTACTATAAACATATTATAGATTATAATGAAGAATATTATCCATTTATAACAAA 227648
                | |     ||| |   ||  ||||  |||| ||  ||   |   | | |||  |  || | ||||
Sbjct  92781592 GTACATAAAATATGAAAT-TACATCATATATATATTAGGTACATAAAATATGAAAGTACATCAAA 92781655

Query  227649   TTTGGATTGTAATAATTGTCCTGAT-ATAACTATTGATTTTTTAAATAAATTTACTAATTTA--- 227709
                | | |||| ||   | ||| |  || ||| | ||  |      | ||| ||||  || | ||   
Sbjct  92781656 TATAGATTATA--TACTGTACATATAATATCAATGTACCCGAAATATATATTTTATACTCTACAT 92781718

Query  227710   AAAGTATTAAATATATCTAATAATAGTCATTTAT-CTGAAAGTATTGATGATTTAAAATTACCAA 227773
                 || ||| |||  |  | ||  ||| |  | ||| ||| |  |    |  || | ||| |||| |
Sbjct  92781719 GAAATATCAAAGTTCACAAACCATA-TATTGTATACTGCACAT----AAAATATCAAAATACCCA 92781778

Query  227774   ATTTAATTAATTTAAATTGCAGTTCATGTAATATTAAATCTTTTAATTTTTTAAGAAATTTTAAT 227838
                |  ||  || | ||   | | || ||   ||||| |||     ||        ||  ||| | ||
Sbjct  92781779 AGGTATATATTCTA---TACTGTACAAAAAATATCAAA----GTACCCAAAGCAGGTATTAT-AT 92781835

Query  227839   AATTTAC---AAATATTAGA-TATATCTAATAATAAATACATATGGTGCTACGAATTACCAGAAT 227899
                | | |||   |||||| | | || ||| ||||   | |  ||   || | | ||| || ||    
Sbjct  92781836 ACTGTACATAAAATATGAAAGTACATCAAATATATATTTTATTCTGTAC-ATGAAATATCA---- 92781895

Query  227900   CATTAATTAAATTAAATATTAGTAAATGTTATATTGAAAATGATAGATACCTCAAAAAT---TTA 227961
                 | ||    |  || |||||  || |   || ||  || || | || |||   ||  ||   |||
Sbjct  92781896 AAGTACACCAGATATATATT-CTATAGCGTACATAAAATATCAAAG-TACACAAACTATACATTA 92781958

Query  227962   AATAATTTACAGGAATT----AAATATATCTAATAAATTGGATTTAGATTTTCCAAATGAAATA- 228021
                 ||| | ||||  || |    || || ||| |||| ||     ||| |||    | || ||||| 
Sbjct  92781959 CATACTGTACATAAAATATGAAATTACATCAAATATAT----ATTATATTAGGTACATAAAATAT 92782019

Query  228022   GATATTA-ATAATTTACCAAAATCAT-TAAT-TAAATTAAATATTAGTAATTGCAATATAATAAA 228083
                || | || || |  ||   | || || || | |||||  ||||| | |     | | || ||| |
Sbjct  92782020 GAAAGTACATCAAATA--TAGATTATATACTGTAAATATAATATCAATGTACCCCAAAT-ATATA 92782081

Query  228084   TGCTA-ATTCTTTAAAAAATTTAATTAATTTAAAAGAATTAGATATATCTAATAAATTATATTTA 228147
                |  || | |||  |  |||| | |    |   |||  ||    |||||    || || | || | 
Sbjct  92782082 TTTTATACTCTACATGAAATATCAAAGTTCACAAACCATATATTATATACTGTACATAAAATATC 92782146

Query  228148   GATTTTTCAAATGAAATAGATATT-AATAATTTA-ACAAAATCGTTAATT----AAATTAAATAT 228206
                 |  |  | || |   |  |||||  ||| | || | |||||    || |    |||  |  |||
Sbjct  92782147 AAAGTACCCAAGG---TTTATATTCTATAGTGTACAAAAAATATCAAAGTACCCAAAGCATGTAT 92782208

Query  228207   TAGTAATTGTAATATAATAAATGCTAGTTCTTTAAA---AAATTTAATTAATTTAAAAGAAT-TG 228267
                ||   | ||| | |||| | |||  ||| | | |||   | |||| |||   |  | | ||| | 
Sbjct  92782209 TATATACTGT-ACATAAAATATGAAAGTACATCAAATATATATTTTATTCTGTACATAAAATATC 92782272

Query  228268   GATATATCTAACAATTATAATATA-AATATTTCATCATTACCAAA-AACATTAA--TTAAATTAA 228328
                 |  ||    | |  |||| | || | | | |    | || ||||  ||   ||   || |||| 
Sbjct  92782273 AAAGTACACCAGATATATATTCTATAGTGTATATAAAATATCAAAGTACCCAAACTATACATTAT 92782337

Query  228329   ATATTAGTTCATGTAATAT-AAAAAATACTAATTTTATAATTAATTTAGATAATTTGAAAGAATT 228392
                ||| | || |||  ||||| |||  | |  || | ||| ||||  |||| ||  |  |||  || 
Sbjct  92782338 ATACT-GTACATAAAATATGAAATTACATCAAATATAT-ATTATATTAGGTACAT--AAAATATG 92782398

Query  228393   AGA-TATATCTAGAAATTTTAATATAAATATTTCAT-CATTACCAAAATCATTAATCAAATTAAA 228455
                | | || ||  || |  |  | |||| |   | |||  | || |||    | ||  | || |  |
Sbjct  92782399 AAAGTACATGAAGTA--TAGATTATATACTGTACATAAAATATCAA----AGTACCCCAAATTTA 92782457

Query  228456   TATTAGGACATGTTATATAAAAAATACTAATTTTATAATTAATTTAGATAATTTGAAAGAATTAG 228520
                |||||  |||   || || ||| || | || || | ||  | | || || || | |  | |    
Sbjct  92782458 TATTA-TACACTATACATGAAATAT-CAAAGTTCACAA--ACTATATATTATAT-ACTGTACATA 92782517

Query  228521   ATATATCTAGAAATTTTAATATAAATATTTCATCAT-TACCAAAATCAT-TGATTACATTAAATA 228583
                | ||||| | |      ||  || |||||  ||  | ||| ||||  ||   | |||   ||  |
Sbjct  92782518 AAATATC-AAAGTACCCAAGGTATATATTCTATAGTGTACAAAAAATATCAAAGTACCCAAAGCA 92782581

Query  228584   TTAATTCATGT----TATATAAAACACACTAATTTTATAAATGATTTATATAATT-TGAAGGAAT 228643
                |  ||| || |    ||||||||| | |  ||||  || ||  || ||| | ||| || |   | 
Sbjct  92782582 TGTATT-ATATACCGTATATAAAATATA-AAATTACATCAAATATATATTTTATTCTGTACATA- 92782643

Query  228644   TGGATATATCTAGAAATTATA--ATATAAATATTTCATCAT-TACCAAAATCAT-----TAATCA 228700
                   | |||||   ||| || |  | ||| ||||   ||  | |||  |||  ||     ||  ||
Sbjct  92782644 ---AAATATC---AAAGTACACCAGATATATATACTATAGTGTACATAAAATATCAAAGTACCCA 92782702

Query  228701   AATTAAATATTA------GTGATTGCGATATTAAA-AATACTAATTTTATAAATGATTTAGATAA 228758
                || || | ||||      ||   |   |||| |||  |||  || | ||||   | |  | | ||
Sbjct  92782703 AACTATACATTATACACTGTACATAAAATATGAAATTATATCAAATATATATTAGGTACATAAAA 92782767

Query  228759   TTTGAAAGAATTAGATATATCTAACAATTATAATATAAATATTTCATCA--TTACCAAAAACATT 228821
                | |||||| |    | ||||  |  |  |||| | |||||||   ||||   ||||  ||| |  
Sbjct  92782768 TATGAAAGTACATCAAATATAGATTA--TATACTGTAAATATAATATCAATGTACCCCAAATA-- 92782828

Query  228822   GACTACATTAAATATTAGTTCATGTAATATAAAAAAT-ACTAATTTTATAAT---TAATTTAGAT 228882
                   || |||  ||| |  | |||| ||||| |||  | || ||   |||| |   || | || ||
Sbjct  92782829 ---TATATTTTATACT-CTACATGAAATATCAAAGTTCACAAACCATATATTATATACTGTACAT 92782889

Query  228883   --AATTTGAAAGAA--TTAGATATAT-CTAAAAATTTTAATATAAATATTTCATCATTACCAAAA 228942
                  ||| | |||| |    || |||||  |  | | | ||  | |||||  |||  | |||| |||
Sbjct  92782890 AAAATATCAAAGTACCCAAGTTATATATTCTATACTGTACAAAAAATA--TCA-AAGTACCCAAA 92782951

Query  228943   TCATTGATTACAT----TAAATATTAATTCATGTTATATAAACCATACTAATTTTATAAATGATT 229003
                 |||  |||| ||    || |||  |  | |   || || ||  |||   |||||||   || | 
Sbjct  92782952 GCATGTATTATATACTGTACATAAAATATGAAAGTACATCAA--ATATATATTTTAT-TCTG-TA 92783012

Query  229004   TATATAATTTGAAAG--AATTAGATATATCTAACAATTATAATATAAATATTTCATCATTACCAA 229066
                 ||| ||| | ||||   | ||||||||| |      |||| | || |||   |||||     ||
Sbjct  92783013 CATAAAATATCAAAGTACACTAGATATATAT----TCTATAGTGTACATAAAACATCA-----AA 92783068

Query  229067   ATACATTAA--TTGAATTAAATATTAGTTCGTGTTATAT-AAAAAATACTAATTTTATAATTAAT 229128
                ||||   ||   |  |||| ||| | || | |   |||| | |  | |  || | ||| ||||  
Sbjct  92783069 ATACCCAAACTATACATTATATACT-GTACATAAAATATGAGATTACATCAAATATAT-ATTATA 92783131

Query  229129   TTAGATAATTTGAAAAAATTAGAG-ATATCTAAAAGTTCATTATATGATAT-GATATTACATAAT 229191
                |||| ||  |  |||| || | || | ||| |||  |  |||||||  | |  |||  | || | 
Sbjct  92783132 TTAGGTACAT--AAAATATGAAAGTACATC-AAATATAGATTATATACTGTACATAAAATATCAA 92783193

Query  229192   ATTTTTACTTTTAATTATTTAAAATTATTAGATAAAAGTAATACTTCATTTACATTTTATTATAA 229256
                | |    |   ||  ||||  | | | |     |||  | | | ||||   ||  | ||||||| 
Sbjct  92783194 AGTACCCCGAATACATATTATATACTCTACATGAAATATCAAAGTTCACAAACTATATATTATAT 92783258

Query  229257   AATAAAATCAAAATTTGTAA-AAATAATTGTTAATCGTGAAGAATGTAAATTACTAAAGTCATTG 229320
                | |  |   ||||| |  ||  |   |  ||  ||  |  | | |||| |  |  ||  |||  |
Sbjct  92783259 ACTGTACATAAAATATCAAAGTACCCAAGGTATATATTCTATACTGTACA--AAAAATATCAAAG 92783321

Query  229321   TATCTTATATGTTCATTGAAGTAGTAAATTTTGTCATTATTGTTAATACTCAAAATGAAAAATGG 229385
                || |  |      |||    ||| || ||  ||| ||      ||| |    | || ||| ||  
Sbjct  92783322 TACCCAA----AGCAT----GTATTATATACTGT-ATATAAAATAAGAAAGTACATTAAATATAT 92783377

Query  229386   ATAATATT-TTTA-TTAATGTTAAAAAAAATTTAATAATAATATGAT-TAGTATAAATAATCAAA 229447
                ||  |||| | ||  |||  |   |||  |    | |   ||||  | |||| || ||||   ||
Sbjct  92783378 ATTTTATTCTGTACATAAAATATCAAAGTACACCAGATATATATTCTATAGTGTACATAAAATAA 92783442

Query  229448   TTATATTAACAGAATATGAAATAATTTTTTTTTTTTTGAAAAATTAATCCAATCATAATGTATAG 229512
                  |  |  ||| | ||| |||| || |  | |   |  || |   |||   |||| ||| |||| 
Sbjct  92783443 CAAAGTACACAAACTAT-AAATTATATACTGTACATAAAATATGAAATTACATCA-AATATATAT 92783505

Query  229513   CTGTAAAATGGAAATTGATCTTGAAT---GTGTAG-TTTTATGTAAAAATTGTAATGTATCATCT 229573
                  |  | ||  ||  |||  ||  ||    | ||| || |||    ||  | |||  |||||   
Sbjct  92783506 TAGGTACATAAAATATGAAATTACATCAAATATAGATTATATACTGAACATATAA--TATCAATG 92783568

Query  229574   TATC---AATATACAGATGGTA-TATGCATTAATTGT-GATTTTC-----CTATTAATATTAAAC 229628
                || |   |||||| |  || || | | ||| || | |  |  |||     | ||  ||  || ||
Sbjct  92783569 TACCCCAAATATATATTTGATACTCTACATGAAATATCAAAGTTCAGAAACCATACATTATATAC 92783633

Query  229629   TTGATATATGTAATAAATGTAACAAAATTA-ATTTTGTTCATGATGGAGTATGCGGTGAATGTTA 229692
                |  | |||    || || ||| | ||  || || || |  ||  || |  |        |   ||
Sbjct  92783634 TGTACATAAAATATCAAAGTACCCAAGGTATATATTCT--ATACTGTACAAAAAATATCAAAGTA 92783696

Query  229693   TGCTAACAAAATTGTATGTAATGGTGATAATACA-AAATCTACATGTTATATAATTATTATAAAT 229756
                  | ||  |  |  ||| || ||  ||||||| |  ||  |||||   |||||  | ||||   |
Sbjct  92783697 CCCAAAGCATGTATTATATACTGTAGATAATATATGAAAGTACATCAAATATATATTTTAT-TCT 92783760

Query  229757   GATCAAAAGGTAATAGAGGAGGGTGTTGTAGAATCCAGTAAAGATATATT---TATTTCAGATAA 229818
                |  || ||  ||  | |          ||| |  ||||   | |||||||   || |  | ||||
Sbjct  92783761 GTACATAAAATATCAAA----------GTACA--CCAG---ATATATATTCTATAGTGTACATAA 92783810

Query  229819   ATTTACATA-TA---ATATTATAAATGTTGTAAT-TATTTCTAATAATAAAATACTACAAATAAA 229878
                | |  || | ||   | | |||| ||  | || | ||  |  ||||  ||| |||  |||||| |
Sbjct  92783811 AATATCAAAGTACCCAAACTATACATTATATACTGTACATAAAATATGAAATTACATCAAATATA 92783875

Query  229879   TAACATTGATAAAAAATATGAAAAAGTTTTTAATAGATATTTGATATTCAACTATGACCATGTTA 229943
                ||  |   | | |||||||||||     |  |||||||||||  |||||     ||  |||   |
Sbjct  92783876 TATTAGGTACATAAAATATGAAAGTACATCAAATAGATATTT--TATTC-----TGTACATAAAA 92783933

Query  229944   TTTTAA--CACAGCAAATAGATGAAATATAATTTTATATTTAAAATTTTGATATAAAATGGCTGA 230006
                | | ||   ||| || ||| ||    ||| | | || |   || ||     || | || |  || 
Sbjct  92783934 TATCAAAGTACACCAGATATATATTCTAT-ACTGTACAAAAAATATCAAAGTACACAAAGCATGT 92783997

Query  230007   GAAAAGAAATGT---TAAAGTA--AAGTTAGTTGAACCTGATGTCAATAAATCATTATCAACTAT 230066
                   |   | |||   |||| ||  || |||  | ||    || | |    |     || || |||
Sbjct  92783998 ATTATATACTGTACATAAAATATGAAATTACATCAAATATATATTATATTAGGTACATGAAATAT 92784062

Query  230067   AATTGAAGCATTACA---AAATGAAATAC----AAAAAAGTATTCAAGATCAATCAAATATATTA 230124
                 |  | | ||| | |   | || | ||||     | ||| |||  ||| |    |||||||| ||
Sbjct  92784063 GAAAGTA-CATCAAATATAGATTATATACTGTACATAAAATATGAAAG-TACCCCAAATATA-TA 92784124

Query  230125   AAACAAAATTTAAGTGAAGATATAATGAATGAAGTTGA-AAAGT-TTGAGTCTCAAGT-AACAGA 230186
                  | | | | ||  |||| |||| |      ||||| | ||| | |  | | |  | |  ||| |
Sbjct  92784125 TTATATACTCTACATGAA-ATATCA------AAGTTCACAAACTATATATTATATACTGTACATA 92784182

Query  230187   ATTAACTAATATGCTTAAAAATTATGTTATTAGCACCATTGAAGAGA--AAATT--GATAATTAT 230247
                |   |  ||  | |  ||    ||| || |   |  ||   || | |  ||| |     ||  ||
Sbjct  92784183 AAATATCAAAGTACCCAAGGTATATATTCTATACTGCACAAAAAATATCAAAGTACCCAAAGCAT 92784247

Query  230248   GTTAACTCATTAATTTCT-TAAAA-AGGATTTTATATC-AATATCAATATCGATACATTTTATTA 230309
                ||  | |   || | | | ||||| | ||   || ||| |||||  || |  || |  |  || |
Sbjct  92784248 GT--ATTATATACTGTATATAAAATATGAAAGTACATCAAATATATAT-TTTATTCTGTACATAA 92784309

Query  230310   AATATATAAAGTCCAATCAATGTTTTTATATCTAATGTCCAATTAATGTTTTTATATCTAATGTC 230374
                |||||  ||||| ||    || | | | | | || ||| ||   ||| |     || | ||  | 
Sbjct  92784310 AATAT-CAAAGTACACCAGATATATAT-TCTATAGTGTACATAAAATATCAAAGTACCCAAACTA 92784372

Query  230375   CA-ATTAATGTTTTTATATCTAATGTCCAATTA----ATGTTTTTA-TATCTAATGTCCAATTAA 230433
                 | ||||     | || ||  ||| |  |||||    |  | | || ||| | | || ||   ||
Sbjct  92784373 TACATTATATACTGTACATAAAATATGAAATTACATCAAATATATATTATATTAGGTACATAAAA 92784437

Query  230434   T--GTTTTTATATCTGATAT-GTTAAAATATCAAAAATATCAATATCTAA-TACCCAATCAATGT 230494
                |  |    || |||  |||| | | | |||    | |||  |||||| || |||||   |||| |
Sbjct  92784438 TACGAAAGTACATCAAATATAGATTATATACTGTACATA-AAATATCAAAGTACCC---CAATAT 92784498

Query  230495   -TTTTATATCTGATATCACAAAATATCAATATTGTATCAAAAATATCAATATCTA------ATAC 230552
                 | ||||||    || ||  ||||||||| | |  |  ||  |||| | ||| ||      ||| 
Sbjct  92784499 ATATTATATACTGTA-CATGAAATATCAA-AGTTCACAAACTATAT-ATTATGTACTGTACATAA 92784560

Query  230553   CCAATCAATGTTTTTATATCTGATATGTTAAAATATCAAAAATATCAATATCTAA-TACCCAATC 230616
                   ||||| ||    |      ||||  || | | |  ||||    |||||| || |||||||  
Sbjct  92784561 AATATCAAAGTACCCAAGGTATATATTCTATACTGTACAAAA----AATATCAAAGTACCCAAAG 92784621

Query  230617   AATGTTTTTATATCTGATATCACAAAATATCAATAATGTATCAAAAATATCAATATCCAATGTCC 230681
                 ||| | ||||||    || || ||||||| || | |  |||||| |||| | | |    ||| |
Sbjct  92784622 CATG-TATTATATAATGTA-CATAAAATATGAA-AGTACATCAAATATAT-ATTTTATTCTGTAC 92784682

Query  230682   AATTAATGT--TTTTATATCTGATATGT-TAAAATATCAAAAATATCAATATCTAA-TACCCAAT 230742
                |   ||| |      | | | ||||| | |   |||    | |||  |||||| || ||||||| 
Sbjct  92784683 ATAAAATATCAAAGAACACCAGATATATATTCTATAGTGTACATA-AAATATCAAAGTACCCAAA 92784746

Query  230743   CAATGTTTTTATATCTGATATGTTAAAATATCAAAAATATCAATATCTAATACCCAATCAATGTT 230807
                | ||    ||||||    ||   |||||||| |||       | | | ||||   | |  || | 
Sbjct  92784747 CTAT-ACATTATATACTGTA-CATAAAATATGAAA-----TTACAGCAAATATATATTATAT-TA 92784803

Query  230808   TTTATATCTGATATGTTAAAATATCAAAAATATCAATATCTAATACCCAATCAATGTTTTTATAT 230872
                  || ||   ||| |  |  | |||||| |||  | ||| || |   || | |||       || 
Sbjct  92784804 GGTACATAAAATAAGAAAGTACATCAAATATA-GATTATATACTGTACATTAAATACCAAAGTAC 92784867

Query  230873   CTGATATGT-TAAAATATCAAAAATAT-CAATATCTAA-TACCCAAACAATGTTTTTATATCTGA 230934
                |  | || | ||   |||     | ||  |||||| || | | ||||| ||  | ||||||    
Sbjct  92784868 CCCAAATATATATTTTATACTGTACATGAAATATCAAAGTTCACAAACTAT-ATATTATATACTG 92784931

Query  230935   TATGTTAAAATATCAATAATGTATCAAAAATATCAATATCCAATGTCCAATAAAGGATTTTATA- 230998
                ||   |||||||||   |||||| | ||  |||  |||| | ||     | |||  || | | | 
Sbjct  92784932 TA-CATAAAATATC---AATGTACCCAAGGTAT--ATATTCTATACTGCAGAAAAAATATCAAAG 92784990

Query  230999   -TCTGATATCACAAAATATCAATAATGTATCAAAAATATCAATATCCAATGTCCAATAAAGGATT 231062
                  |  | | ||   | |||  ||| |||||  ||||||| ||  | ||   || |||| |  |||
Sbjct  92784991 TACCCAAAGCATGTATTAT--ATACTGTATATAAAATATGAAAGTACA---TCAAATATA-TATT 92785049

Query  231063   TTATATCTGATATCACAAAATATCAATAATGTATCAAAAATAT-----------------CAATA 231110
                |||| |||| || || |||||||||| | |  | || | ||||                  ||||
Sbjct  92785050 TTAT-TCTG-TA-CATAAAATATCAA-AGTACACCAGATATATATTCTATAGTGTACATAAAATA 92785110

Query  231111   TCTAATTACCCAA--TAATGTTTTTATATCTGATATGTCAAAATATCAATAATGTATCAAAAATA 231173
                || || |||||||  ||    || |||| ||| ||  | ||||||| || | |  |||||| |||
Sbjct  92785111 TCAAAGTACCCAAACTATACATTATATA-CTG-TACAT-AAAATATGAA-ATTACATCAAATATA 92785171

Query  231174   T-TCATATCCAATGTCCAATTAAT--GTTTTTATATCTGATAT-GTTAAAATA---TCAATAATG 231231
                | | ||||   | || ||   |||  |    || |||  |||| | | | |||   |  ||||  
Sbjct  92785172 TATTATAT--TAGGTACATAAAATACGAAAGTACATCAAATATAGATTATATACTGTACATAAAA 92785234

Query  231232   TATCAAA-AATATCAATATCTAATACCCAATCAATGTTTTTATATCTGATATCACAAAATATCAA 231295
                |||||||  |   |||||| || ||   | |  |   |   |||||  |  ||||||| |||  |
Sbjct  92785235 TATCAAAGTACCCCAATATATATTATATACTGTA-CATGAAATATCAAAGTTCACAAACTATATA 92785298

Query  231296   TAATGTATCAAAAATATAAATAATCAAAGTACAAACAATGTTTTTA-TATCTGATAT-CACAAAA 231358
                | |||||    | ||| |||| ||||||||||   ||| || | || | | |  | | || ||||
Sbjct  92785299 TTATGTACTGTACATA-AAAT-ATCAAAGTAC--CCAAGGTATATATTCTATACTGTACAAAAAA 92785359

Query  231359   TATCAATAATGTATCAAAAATAT-CAATATCTAA--TACCCAATTAATGTTTTTATATCTGATAT 231420
                ||||   || ||| | |||  ||  | ||| |||  |||  ||   |||    || |||  ||||
Sbjct  92785360 TATC---AAAGTACCCAAAGCATGTATTATATAATGTACATAAAATATGAAAGTACATCAAATAT 92785421

Query  231421   GTTAAAATATCAATAATGTATCAAAAATATCAATATCTAATACCCAATCAATGTTTTTATATCTG 231485
                    | || |  ||  ||||   ||||||||||     || |||  ||  ||  || ||||  ||
Sbjct  92785422 ----ATAT-TTTATTCTGTACATAAAATATCAA---AGAACACCAGATATAT-ATTCTATA-GTG 92785476

Query  231486   ATATCACAAAATATCAATAATGTATCAAAAATATAAATAAT-CAAAGTACAAACAATGT------ 231543
                 || || ||||||||   || ||| | ||| |||| || ||  |  ||||| | ||| |      
Sbjct  92785477 -TA-CATAAAATATC---AAAGTACCCAAACTATACATTATATACTGTACATAAAATATGAAATT 92785536

Query  231544   ---TTTTATATCTGATATGT---TAAAATATCAATAATGTATCAAAAATATCAATATCCAATGTC 231602
                   |  ||||| |  || ||   |||||||| || | |  |||||| |||| | | |    ||| 
Sbjct  92785537 ACATCATATATATATTAGGTACATAAAATATGAA-AGTACATCAAATATAT-ATTTTATTCTGTA 92785599

Query  231603   CAATAAAGGAT---TTTATATCTGATATCACAAAATATCAATAATGTATCAAAAATATCAA--TA 231662
                | |||||  ||     || | | |||||    | || || ||| ||||   ||||||||||  ||
Sbjct  92785600 C-ATAAAATATCAAAGTACACCAGATAT----ATAT-TCTATAGTGTACATAAAATATCAAAGTA 92785658

Query  231663   TCCAA--TGTCCA----ATAAAGGATTTTATATCTGATATCACA--AAATATCAATAATGTATCA 231719
                 ||||  | | ||    |||  | |  | | || ||| || |||  ||||||  || | |||   
Sbjct  92785659 CCCAAACTATACATTATATACTGTACATAAAATATGAAATTACAGCAAATATATATTAGGTACAT 92785723

Query  231720   AAAATATCAATATCCAATGTCCAATAAAGGATTTTATATCTGATATCACAAAATATCA------- 231777
                ||||||| ||  | ||   || |||| | |||| |||| ||| || || |||||||||       
Sbjct  92785724 AAAATATGAAAGTACA---TCAAATATA-GATTATATA-CTG-TA-CATAAAATATCAAAGTACC 92785781

Query  231778   --------ATAATGTATCAAAAATATAAATAATCAAAGTACAAACAATGT-TTTTATATCTGATA 231833
                        ||| | ||| | | | || ||  |||||||| || | | | | | ||||||    ||
Sbjct  92785782 CTAAATATATATTATATAATATACATGAAATATCAAAGTTCACAAACTATATATTATATACTGTA 92785846

Query  231834   TGTTAAAATATCAATAATGTATCAAAAATAT-CAATATCCAATGTCCAATAAAGGATTTTATATC 231897
                   |||||||||   || ||| | ||  |||  | | |  | ||| ||| |||  ||   |   |
Sbjct  92785847 -CATAAAATATC---AAAGTACCCAAGGTATATATTCTATACTGTACAA-AAAATATCAAAGTAC 92785906

Query  231898   TGATATCACAAAATATCAATAATGTATCAAAAATATCAATATCCAATGTCCAATAAAGGATTTTA 231962
                  | | ||   | |||  ||| |||||  ||||||| ||  | ||   || |||| |  ||||||
Sbjct  92785907 CCAAAGCATGTATTAT--ATACTGTATATAAAATATGAAAGTACA---TCAAATATA-TATTTTA 92785965

Query  231963   TATCTGATATCACAAAATATCAATAATGTATCAAAAATA---TCAATATCTAATACCCAAT--CA 232022
                | ||||    || |||||||||| |||  | || | |||   || |||    | |   |||  ||
Sbjct  92785966 T-TCTG--CACATAAAATATCAA-AATACACCAGATATATATTCTATAGTGTACATAAAATTACA 92786026

Query  232023   ATGTTTTTATATCTGATATCACAAAATATCAATAATGTATCAAA-AATATAAATAATC---AAAG 232083
                | ||    | |    | || | | | | |  ||||  ||| |||  | || ||  |||    | |
Sbjct  92786027 AAGTACACAAACTATAAATTATATACTGTACATAAAATATGAAATTACATCAAGTATCTATTAGG 92786091

Query  232084   TACAAACAATGTTTTTATATCTGATATCACAAAATATCAATAATGTATCAAAAATATCAA--TAA 232146
                |||| | ||| ||    ||  | | || | | | |||  ||| ||||   ||||||||||  || 
Sbjct  92786092 TACATAAAATATTAACGTACATCAAAT-ATAGATTAT--ATACTGTACATAAAATATCAATGTAC 92786153

Query  232147   TCAAAGTACA-ATTAATGTTTTTATATCTGATATCACA----AAATATCA-ATATTGTATCAAAA 232205
                 | || || | |||      | || ||   |||||| |    | | | || ||||| |||     
Sbjct  92786154 CCCAAATATATATTTTATACTCTACATGAAATATCAAAGTTCACAAACCATATATTATATACTGT 92786218

Query  232206   ATATAAATAATCAAAGTACAATTAATGTTTTTA-TATCTGATAT-CACAAAATATCAATATTGTA 232268
                | |||||  ||||||||||  | || || | || | | |  | | || ||||||||||    |||
Sbjct  92786219 AAATAAAATATCAAAGTAC--TCAAGGTATATATTCTATACTGTACAAAAAATATCAA---AGTA 92786278

Query  232269   TCAAAAATAT-CAATATCTA--ATACCCAATTAATGTTTTTATATCTGATATGTTAAAATATCAA 232330
                 | |||  ||  | ||| ||   |||  ||   |||    || |||  ||||    | || |  |
Sbjct  92786279 CCCAAAGCATGTATTATATACTGTACATAAAATATGAAAGTACATCAAATAT----ATAT-TTTA 92786338

Query  232331   TAATGTATCAAAAATATCAATATCCAATGTCCAATTAATGTTTTTATATCTGATATGTTAAAATA 232395
                |  ||||   ||||||||||  | ||    |||  ||    || ||||    | |   |||||||
Sbjct  92786339 TTCTGTACATAAAATATCAAAGTACA----CCAGATATATATTCTATAGTGTACA---TAAAATA 92786396

Query  232396   TCAATAATGTATCAAAAATAT-CAATATCTA--ATACCCAATCAATGTTTTTATATC--TGATAT 232455
                ||   || ||| | ||| ||| || ||| ||   |||  ||   |||   ||| |||    ||||
Sbjct  92786397 TC---AAAGTACCCAAACTATACATTATATACTGTACATAAAATATGAAATTACATCAAATATAT 92786458

Query  232456   GTTAAAATA--TCAATAATGTATCAAA-AATATC-AATATCTAATACCCAATCAATGTTTTTATA 232516
                 ||| | ||  |  ||||  ||| |||  | ||| |||||  | ||   | |  |   ||  |||
Sbjct  92786459 ATTATATTAGGTACATAAAATATGAAAGTACATCAAATATAGATTATATACTGTA-CATTAAATA 92786522

Query  232517   TCTGATATCACAAAATATCAATAATGTATCAAAAATAT-CAATATCTAA-TACCCAATCAATGTT 232579
                 |  |   | ||||||||  ||| | |||     | ||  |||||| || | | ||| | ||  |
Sbjct  92786523 CCAAAGTACCCAAAATAT--ATATTTTATACTGCACATGAAATATCAAAGTTCACAAACTAT-AT 92786584

Query  232580   TTTATATCTGATATCACAAAATATCAATATTGTATCAAAAATATAAATAAT-CAAAGTACAAACA 232643
                 ||||||    || || |||||| |||    ||| | ||  |||| ||  |  |  ||||||| |
Sbjct  92786585 ATTATATACTGTA-CATAAAATACCAA---AGTACCCAAGGTATATATTCTATACTGTACAAAAA 92786645

Query  232644   ATGTTTTTATATCTGATATCACAAAATATCAATAATGTATCAAAAATATCA----ATATCTAATA 232704
                || |     || |  | | ||   | |||  ||| ||||   ||||||| |    | ||| ||||
Sbjct  92786646 ATATCAAAGTA-CCCAAAGCATGTATTAT--ATACTGTACATAAAATATGAAAGTACATCAAATA 92786707

Query  232705   CCCAATCAATGTTTTTATATCTGATATCA-----CAAAATATCAATAATGTATCAAAAATAT-CA 232763
                   | |  || | | || ||   ||||||     ||  | ||  ||| | |||     | ||  |
Sbjct  92786708 TATATTTTAT-TCTGTACATAAAATATCAAAGTCCACCAGATATATATTCTATAGTGTACATAAA 92786771

Query  232764   ATATCTAA-TACCCAATCAATGTTTTTATATCTGATATCACAAAATATCAATAATGTATCAAAAA 232827
                ||||| || ||||||| | ||    ||||||    || || ||||||| || | |  |||||| |
Sbjct  92786772 ATATCAAAGTACCCAAACTAT-ACATTATATACTGTA-CATAAAATATGAA-ATTACATCAAATA 92786833

Query  232828   TATA-AATAATCAAAGTACAATAAAGGATTTTA-TATCTGATATCACAAAATATCAATAATGTAT 232890
                ||||  ||| |  | |||| |||||  ||   | ||| | | || | | | |||  ||| |||| 
Sbjct  92786834 TATATTATATT--AGGTAC-ATAAAATATGAAAGTATATCAAAT-AGAGATTAT--ATACTGTAC 92786892

Query  232891   CAAAAATATCAATATCCAATGTCCAATAAAGGATTTTATATCTGATATCACAAAATATCAATAAT 232955
                  ||||||||||  | |     |||  ||   || ||||||    || ||  ||||||||| | |
Sbjct  92786893 ATAAAATATCAAAGTAC----CCCA--AATATATATTATATACTCTA-CATGAAATATCAA-AGT 92786949

Query  232956   GTATCAAAAATATCAATATCTAATACCCAATTAATGTTTTTATATCTGATATGTTAAAATATCAA 233020
                  |  ||  |||| | ||| || |   ||   ||   | | | |    | | | || |   || |
Sbjct  92786950 TCACAAACTATAT-ATTATATACTGTACATAAAA---TATCAAAGTACACAAGGTATATATTCTA 92787010

Query  233021   TAATGTATCAAAAATATCAATATCTAATACCCAATCAATGTTTTTATATCTGATATCACAAAATA 233085
                || ||||  |||||||||||     | ||| |||   ||| | ||||||    ||| | ||||||
Sbjct  92787011 TACTGTACAAAAAATATCAA-----AGTACTCAAAGCATG-TATTATATACTGTAT-ATAAAATA 92787068

Query  233086   TCAATAATGTATCAAAAATA----------TCAATATCTAATACCCAATTAATGTTTTTATATCT 233140
                | || | |  || ||| |||          | || ||  |||| | || ||       ||||| |
Sbjct  92787069 TGAA-AGTACATTAAATATATATTTTATTCTGAACATAAAATATCAAAGTACACCAGATATATAT 92787132

Query  233141   GATA---TGTTAAAATATCAATAATGTATCAAAAATATCAA-TATCCAATGTCC--AATTAATGT 233199
                  ||   |||  | | |  || || |||   ||| ||| || |||  | ||| |  ||   ||| 
Sbjct  92787133 TCTATAGTGTACATAAAATAACAAAGTACACAAACTATAAATTATATACTGTACATAAAATATGA 92787197

Query  233200   TTTTATATCTGATATGT----------TAAAATATCAATAATGTATCAAAAATATCAATATCTAA 233254
                  ||| |||  |||| |          |||||||| || | |  |||||| |||  | ||| || 
Sbjct  92787198 AATTACATCAAATATATATTAGGTACATAAAATATGAA-AGTACATCAAATATA-GATTATATAC 92787260

Query  233255   TACCCAATCAATGTTTTTATATCTGATATGTTAAAATATCAATAATGTATCAAAAATATAAATAA 233319
                |   ||   ||| |   | || |  | || |  | || |  ||| | ||    |||||| |||  
Sbjct  92787261 TGTACATATAATATCAATGTACCACAAATAT--ATAT-TTTATACTCTACATGAAATATCAATGT 92787322

Query  233320   TCAAAGTACAAACAATGT-TTTTATATCTGATATCACAAAATATC--AATAATGTA-TCAAAAAT 233380
                ||| | | || ||| | | |  | ||  | | ||  |||| || |  | | || || || | | |
Sbjct  92787323 TCACAATCCATACATTATATACTGTACATAAAATATCAAAGTACCCAAGTTATATATTCTATACT 92787387

Query  233381   -----ATCAATATCTAA-TACCCAATCAATGTTTTTATATCTGATATCACAAAATATCAATAATG 233439
                     |  |||||| || |||||||   ||| | |||| |    || || ||||||| || | | 
Sbjct  92787388 GTACAAAAAATATCAAAGTACCCAAAGCATG-TATTATGTACTGTA-CATAAAATATGAA-AGTA 92787449

Query  233440   TATCAAAAATAT-CAATATCTAATACCCAATCAATGTTTTTATATCTGATATCACAAAATATCAA 233503
                 |||||| ||||    |||    |||  ||   ||     || | | |||||    | || || |
Sbjct  92787450 CATCAAATATATATTTTATTCTGTACATAAAATATCAAAGTACACCAGATAT----ATAT-TCTA 92787509

Query  233504   TAATGTATCAAAAATAT--AAATAATCAAAGTACA-ATAAAGGATTTTATATCTGATATCACAAA 233565
                || ||||   |||||||  || ||  |||| || | || |   | | || ||   |||| | |  
Sbjct  92787510 TAGTGTACATAAAATATCAAAGTACCCAAACTATACATTATATACTGTACATAAAATATGAAATT 92787574

Query  233566   ATATCAATAATGTATCAAAAATATCAATATCCAATGTCCAATAAA---GGATTTTATATCTGATA 233627
                | | |||  || ||| |   | || ||     || || ||  |||    |||| |||| ||| ||
Sbjct  92787575 ACAGCAAATATATATTAGGTACATAAAATATGAAAGTACATCAAATATAGATTATATA-CTG-TA 92787637

Query  233628   TCACAAAATATCAATAATGTATCAAAAATATCAATATCTAATACCCAATCAATGTTTTTATATCT 233692
                 || ||||||||   || ||| |  ||||    |||| | |||  |  |  |||     ||||| 
Sbjct  92787638 -CATAAAATATC---AAAGTACCCTAAAT----ATATATTATATACTGTACATG---AAATATCA 92787691

Query  233693   GATATCACAAAATATCAATAATGTATCAAAAATATAAATAATCAAAGTACAAACAATGTTTTTA- 233756
                 |  ||||||| |||  ||| | |||     | |||||  ||||||||||   ||| || | || 
Sbjct  92787692 AAGTTCACAAACTAT--ATATTATATACTGTACATAAAATATCAAAGTAC--CCAAGGTATATAT 92787752

Query  233757   TATCTGATAT-CACAAAATATCAATAATGTATCAAAAATATCAATATCTAATACCCAATTAATGT 233820
                | | |  | | || ||||||||   || ||| | |||  ||   |||   ||||   ||  |   
Sbjct  92787753 TCTATACTGTACAAAAAATATC---AAAGTACCCAAAGCAT--GTATTACATACTGTATATAAAA 92787812

Query  233821   TTTTATATCTGATATGTTAAAATATCAATAATGTATCAAAAATATCAATATCTAATACCCAATCA 233885
                | | | |    ||    || |   |  ||  ||||   ||||||||||  |   | |||  ||  
Sbjct  92787813 TATGAAAGTACATCAAATATATATTTTATTCTGTACATAAAATATCAAAGT---ACACCAGATAT 92787874

Query  233886   ATGTTTTTATATCTGATATCACAAAATATCAATAATGTATCAAAAATATCAATATCTA--ATACC 233948
                ||  || ||||   ||   || |||||| ||| | |  |  || ||||  | ||| ||   ||| 
Sbjct  92787875 AT-ATTCTATA---GAGTACATAAAATAACAA-AGTACACAAACAATA-AATTATATACTGTACA 92787933

Query  233949   CAATTAATGTTTTTATATCTGATATGT----------TAAAATATCAATAATGTATCAAAAATAT 234003
                 ||   |||   ||| |||  |||| |          |||||||| || | |  |||||| ||| 
Sbjct  92787934 TAAAATATGAAATTACATCAAATATATATTAGGTACATAAAATATGAA-AGTACATCAAATATA- 92787996

Query  234004   CAATATCCAATGTCC------AATTAATGTTTTTATATCTGATATGTTAAAATATCAATAATGTA 234062
                 | |||  | ||| |       || |||||      |    |||| ||| | | |  || |  ||
Sbjct  92787997 GATTATATACTGTACCTAAAATATCAATGTACCCCAAATATATATTTTATACTCTACATGAAATA 92788061

Query  234063   TCAAAAATATCAATATCTAATACCCAATCAATGTTTTT---ATATCTGA-----TATGTTAAAAT 234119
                |||||  |  ||| | |  |||    || | |||  ||   |||||  |      | | || |  
Sbjct  92788062 TCAAAGTTCACAA-ACCATATATGATAT-ACTGTACTTAAAATATCAAAGTACCCAAGGTATATA 92788124

Query  234120   ATCAATAATGTATCAAAAATATCAATATCTAATACCCAATCAATGTTTTTATATCTGATATCACA 234184
                 || ||| ||||  |||||||||||     | |||||||   ||| | ||||||   | | || |
Sbjct  92788125 TTCTATACTGTACAAAAAATATCAA-----AGTACCCAAAGCATG-TATTATATACTA-AACATA 92788182

Query  234185   AAATATCAATAATGTATCAAAAATAT-CAATATCTAATACCCAATCAATGTTTTTATATCTGATA 234248
                |||||| || | |  ||||||  |||    |||    |||  ||   |||    || | | ||||
Sbjct  92788183 AAATATGAA-AGTACATCAAATGTATATTTTATTCTGTACATAAAATATGAAAGTACACCAGATA 92788246

Query  234249   TCACAAAATATCAATAATGTATCAAAAATATCAA--TATCTAA--TACCCAATCAATGTT----T 234305
                |    | || || ||| ||||   ||||||||||  || | ||  ||  || |  ||  |     
Sbjct  92788247 T----ATAT-TCTATAGTGTACATAAAATATCAAAGTACCCAAACTATACATTATATACTGTACA 92788306

Query  234306   TTATATCTGATATCACAAAATATCAATAATGTATCAAAAATATAAATAATCAAAGTACAATTAAT 234370
                | | || ||| || |||  | ||  ||| | ||| |   | |||||  || ||||||||   |||
Sbjct  92788307 TAAAATATGAAATTACATCAAATATATATTATATTAGGTACATAAAATATGAAAGTACATCAAAT 92788371

Query  234371   GT-TTTTATATCTGATATGTTAAAATATTAATAATGTATCAAAAATAT-CAATATCCAATGTCCA 234433
                 |   ||||||    ||  |||||    ||  || ||| |  ||||||  | | |  | ||| ||
Sbjct  92788372 ATAAATTATATACTGTACATTAAA----TACCAAAGTACCCCAAATATATATTTTATACTGTACA 92788432

Query  234434   ATTAATGTTTTTATATCTGATATGTTAAAATATTA-ATAATGTATCAAAAATATCAA--TATCCA 234495
                   ||   | | | |  | | |   | | |||||| ||| ||||   |||||| |||  ||||||
Sbjct  92788433 TGAAA---TATCAAAGTTCACAAAGT-ATATATTATATACTGTACATAAAATAACAAAGTATCCA 92788493

Query  234496   ATGTCCA-ATTAATGTTTTTATATCTAATATC--AATATCGATACATTTTATTAAATATCTAAAG 234557
                | ||  | |||      | || |   ||||||  | || | | |   | ||||| ||| ||  | 
Sbjct  92788494 AGGTATATATTCTATACTGTACAAAAAATATCGAAGTACCCAAAGCATGTATTATATA-CTGTAC 92788557

Query  234558   TTCAATAAAGGATTTTATATCTGATATGTTAAAATATCGTTGTTTTTATATATAAATAT--AATT 234620
                 | || | | ||   || |||  ||||      ||||  |  | | || ||| ||||||  || |
Sbjct  92788558 AT-AAAATATGAAAGTACATCAAATAT------ATATTTTATTCTGTACATA-AAATATCAAAGT 92788614

Query  234621   A-TGAAAAAATAT-TTCAATATTTAAAAGTTATATGTTGAAATAAC--AGTAATACTTTAAAAAA 234681
                |    | | |||| ||| ||| |  | | | | || |  |  || |  |   |||| ||| | | 
Sbjct  92788615 ACACCAGATATATATTCTATAGTGTACA-TAAAATATCAATGTACCCAAACTATACATTACATAC 92788678

Query  234682   TG----AAAAATATATCAATATATAAAATTTATATGTTGATATAACAGATAATTCAAATATGAAA 234742
                ||     |||||||   | || || |||| |||||     ||||  || ||  | ||||||||||
Sbjct  92788679 TGTACATAAAATATGAAATTACATCAAATATATAT-----TATATTAGGTACAT-AAATATGAAA 92788737

Query  234743   TTTTATTAATAATAATAAATAAATATATGTTTATAATAAATATTAATTAAAATGATA-AAATTAT 234806
                 |  || |  ||||   | || |||  |||  |||| | ||   | |    | | || | ||| |
Sbjct  92788738 GTACATCA--AATATAGATTATATA-CTGTACATAAAATATCAAAGTACCCAAGGTATATATTCT 92788799

Query  234807   A-ATTTTTTAATAATTGTAAGAG-ACATAAAACA--AAATAAAAA---AAAAAAAAATTATAAAC 234864
                | | | |  || || | | | || ||  ||| ||   | || | |    | | |||||   ||| 
Sbjct  92788800 ATACTGTACAAAAAATATCAAAGTACCCAAAGCATGTATTATATACTGTATATAAAATATGAAAG 92788864

Query  234865   TAAAACTAATAAAATTGATAATC-GAAAATCGAAAATCGAAAATCGA--AAATCGAAAATCGAAA 234926
                || | | ||||    |  || || | | ||  || ||| ||| |  |  | ||  | | || | |
Sbjct  92788865 TACATCAAATATGTATTTTATTCTGTACATAAAATATC-AAAGTACACCAGATATATATTCTATA 92788928

Query  234927   ATTGATAATCGAAAATCGAAAATTGATAATTGATAATTGATA-ATTG---ATAATTGATAATCGA 234987
                 |  || ||  || | | ||| |  | ||   |||| | ||| | ||   ||||   || |   |
Sbjct  92788929 CTGTAT-ATAAAATAAC-AAAGTACAAAAACTATAAATTATATACTGTACATAAAATATGAAATA 92788991

Query  234988   AAATCGAAAATTGATAATCGAAAATCGAAAATTGTATATTTTATTATATGATATAATATAATACT 235052
                | ||| || ||  || |  | | ||  |||||   |   |  || | || ||| | ||| |||||
Sbjct  92788992 ACATCAAATATATATTA-GGTACAT--AAAATATGAACGTACATCAAAT-ATAGATTAT-ATACT 92789051

Query  235053   CAATA-AATGTTTTGATATATGATATATTTACATACTATAAAAGTCTAGTTTATGTTTTATATAT 235116
                  | | ||  | |  || ||    | || || ||  |||   | ||||  | |  | | | |  |
Sbjct  92789052 GTACATAAAATATCAATGTACCCCAAATATATATTTTAT---ACTCTACATGAAATATCAAAGTT 92789113

Query  235117   TTTATACCAATATTGATATTGATACATTTTATATAATATTATAAAATACCATTATAGATATATTT 235181
                   | ||||      ||||| ||| | | || |||| ||   ||| |||   |  || ||||| |
Sbjct  92789114 CACAAACCA-----TATATT-ATATACTGTACATAAAATATCAAAGTAC---TCAAGGTATATAT 92789169

Query  235182   TATTAAATATCCAAAATCCAATCAATATTTTTATATCTAATATCA-ATATTG-ATATATTTTATT 235244
                | |  | | | |||||    |||||  |    | | |   ||| | ||| || | |||   ||| 
Sbjct  92789170 TCTATACTGTACAAAA-AATATCAAAGTACCCAAAGCATGTATTATATACTGTACATAAAATATG 92789233

Query  235245   AA---ATATCCAAAATCCAATCAATATTTTTATATCCAATATGTTAAAATACTATTTTAATAAT- 235305
                ||   | ||| || ||  | |  || | | || ||  ||||||  |  | || |  |  ||| | 
Sbjct  92789234 AAAGTACATCAAATATATATTTTAT-TCTGTACATAAAATATGAAAGTACACCAGATATATATTC 92789297

Query  235306   --TAGCATTAATATAATTGTTGATTTTAGTTGTAAAAAAATA-AATAAATATTAAATACTAATGT 235367
                  |||  |  ||| |||     ||   |||    |||  ||| | || ||| |  | | |||  |
Sbjct  92789298 TATAGTGTACATAAAAT-----ATCAAAGTACCCAAACTATACATTATATACTGTACA-TAAAAT 92789356

Query  235368   ATGTACATATTACAAATTTTTAAATAGAATTTGATGTATTTTAGATATAATGCTATAATAATTAT 235432
                ||| |  ||   ||||    || ||   || | | |||  | |  ||| |   || |  |  |||
Sbjct  92789357 ATGAAATTACATCAAA----TATATTTTATATTAGGTACATAAACTATGAAAGTACATCATATAT 92789417

Query  235433   ATTTGATGTATTTTAAATTGTAT-TTGATGTATTTTAAAT-TGTATTTGA---TGTATTTTAGAT 235492
                |  | || || | || |||  ||    | |||    |||| | ||||| |   ||||  | | ||
Sbjct  92789418 AGATTATATACTGTACATTAAATACCAAAGTACCCCAAATATATATTTTATACTGTACATGAAAT 92789482

Query  235493   ATAATGCTATAATAATTATATTTGATGTATTTTAAATTGTATTTGATGTATTTTAAATTGTATTT 235557
                || |   |  |  ||  |||| | || || | || ||   || |||        ||  | ||| |
Sbjct  92789483 ATCAAAGTTCACAAACCATATATTATATACTGTACATAAAATATGAAAGTACCCAAGGTATATAT 92789547

Query  235558   GATGTATTTTAGATATAATGCTATAAT-----AATTATATTTGATGTATTTTAAATTGTATTTG- 235616
                  | || | || | | |||   | | |     ||  || | | || || | || ||   || || 
Sbjct  92789548 TCTATACTGTACAAAAAATATCAAAGTACCCAAAGCATGTATTATATACTGTACATGAAATATGA 92789612

Query  235617   ATGTATTTTAAAT-TGTATTTGA---TGTATTTTAGATATAATGCTATAATAATTATATTTGATG 235677
                | |||  | |||| | ||||| |   || |  | | |||| |   || |  |  ||||| |  | 
Sbjct  92789613 AAGTACATCAAATATATATTTTATTCTGCACATAAAATATCAAAGTACACCAGATATATATTCTA 92789677

Query  235678   TATTTTAAATTGTATTTGATGTATTTTAAATTGTATTTGATGTATTTTAGATATAATGCTATAAT 235742
                || | || ||   || | | |      ||| | ||  | || || | || ||| ||   ||| | 
Sbjct  92789678 TAGTGTACATAAAATATCAAGGTACCCAAACTATACATTATATACTGTACATAAAA---TATGA- 92789738

Query  235743   AATTATATTTGATGTATTT----TAAATTGTATTTG-ATGTATTTTAAATTGTATTTGATGTATT 235802
                ||||| ||   || ||| |    || ||   || || | |||  | ||| | ||  | || || |
Sbjct  92789739 AATTACATCAAATATATATTAGGTACATAAAATATGAAAGTACATCAAA-TATAGATTATATACT 92789802

Query  235803   TTAGATATAATGCTATAATAATTGTATTTGATGCATTTTAAATTGTATTTGATGTATTTTAGATA 235867
                 || ||  ||| | | | ||     | |  ||  |||||| | ||||  |||  |||   || | 
Sbjct  92789803 GTACATTAAATACCAAAGTACCCCAAAT--ATATATTTTATACTGTACATGAAATATCAAAGTTC 92789865

Query  235868   TAATGCTATAATAATTATATTTGATGCATTTTAAATTGTATTTGATGTATTTTAAATTGTATTTG 235932
                  |  |||||   ||||||| |  || |  | ||||   |    |   |   || ||  | | | 
Sbjct  92789866 ACAAACTATA--TATTATATAT--TGTACATAAAATATCAAAGTACCCAAGGTATATATTCTATA 92789926

Query  235933   ATGTATTTTAGATATAATGCTATAATAATTATATTTGATGTATTTTAAATTGTATTTG-ATGTAT 235996
                 ||||    |||||| |   ||    ||  || | | || || | || ||   || || | ||| 
Sbjct  92789927 CTGTACAAAAGATATCAACGTACCCAAAGCATGTATTATATACTGTACATAAAATATGAAAGTAC 92789991

Query  235997   TTTAAAT-TGTATTTGA---TGTATTTTAGATATAATGCTATAATAATTGTATTTGATGTATTTT 236057
                 | |||| | ||||| |   ||||  | | |||| |   || |  |  | ||| |  | || | |
Sbjct  92789992 ATCAAATATATATTTTATTCTGTACATAAAATATCAAAGTACACCAGATATATATTCTATACTGT 92790056

Query  236058   AAATTGTATTTGATGTATTTTAAATTGTATTTGATGTATTTTAGATATAAT 236108
                | ||   ||   |        ||| | ||  | || || | || ||| |||
Sbjct  92790057 ACATAAAATAACAAAGTACACAAACTATACATTATATACTGTACATAAAAT 92790107


Query= NC_023426 Alphaentomopoxvirus acuprea|Anomala cuprea
Length=39990
                                                                      Score     E
Sequences producing significant alignments:                          (Bits)  Value

NC_060927.1 Homo sapiens isolate CHM13 chromosome 3, alternat        229.1    1e-55


>NC_060927.1 Homo sapiens isolate CHM13 chromosome 3, alternate assembly T2T-CHM13v2.0
Length=201105948

 Score = 229.1 bits (8051),  Expect = 1e-55
 Identities = 22272/37759 (58%), Gaps = 3894/37759 (10%)
 Strand=Minus/Plus

Query  39967    TATATATTATAATGTATATTAAAAAATTTAATAAAAAATATATAGGATATATA-TCTATTATTTA 39904
                ||||| ||||  |||| | ||||| ||       ||| || |   |||||||| |||||  | ||
Sbjct  92782997 TATATTTTATTCTGTACA-TAAAATAT------CAAAGTACACTAGATATATATTCTATAGTGTA 92783054

Query  39903    TATTATGTTTTTAAACGAATATGATTTATATTATAATATAATATATATTTTATTTTATATATTAT 39839
                 || |    |  |||     |   | || |||   ||||| | || ||   || | | ||   ||
Sbjct  92783055 CATAAAACATCAAAATACCCAAACTATACATT---ATATACTGTACATAAAATATGAGATTACAT 92783116

Query  39838    TATTAATATTTATT-TATTA---CCAAAGAATATCA---TACA--GATTATATATTATTAATACT 39783
                 |  ||||| |||| |||||    || | ||||| |   ||||   | |||| |||||  |||||
Sbjct  92783117 CA--AATATATATTATATTAGGTACATAAAATATGAAAGTACATCAAATATAGATTAT--ATACT 92783177

Query  39782    ATTATATTTTATAATATTTTATGTTGTAT-CATATTAATTATATTATTAGATCTGTTATTGGT-- 39721
                  || ||   |||  |   ||    | || |||||||  ||   ||   ||  | | |  | |  
Sbjct  92783178 -GTACATAAAATATCAAAGTACCCCGAATACATATTATATACTCTACATGAAATATCAAAGTTCA 92783241

Query  39720    ----ATATAAATTTATTACTATAATTAAAATATTATCGTTAATAACTGAATATATTCT-TATTGT 39661
                     |||| |||   |||| ||  |||||||| |  | ||   |  | ||||||||| || || 
Sbjct  92783242 CAAACTATATATTATATACTGTACATAAAATATCAAAG-TACCCAAGGTATATATTCTATACTG- 92783304

Query  39660    TAATATATTTATTATTTTAATACTATAATATAGTACA-AATAAATATGCAAAATACATTACCTAC 39597
                ||  | |  ||| |   ||     |  || || || | | |  ||||  |||||| |  |  |||
Sbjct  92783305 TACAAAAAATATCAAAGTACCCAAAGCATGTATTATATACTGTATAT--AAAATA-AGAAAGTAC 92783366

Query  39596    ATACGATCAAATAATTAACAAAGATAATCATTATACATATCCACGTCATTGGGATTCAAATAATT 39532
                ||   || | ||| || |    | ||  |||   | ||||| | ||      |||  | ||| | 
Sbjct  92783367 ATTAAAT-ATATATTTTATTCTG-TA--CAT--AAAATATCAAAGTACACCAGAT--ATATATTC 92783423

Query  39531    TATATTCTAAATCAATAGTATTATATAACAAACATAAATTTAATAAAATATATAAAAAATACAAT 39467
                |||| | || || ||         ||||||||  || |   | || ||  |||| |   ||| ||
Sbjct  92783424 TATAGTGTACATAAA---------ATAACAAA-GTACACAAACTATAAATTATATACTGTAC-AT 92783477

Query  39466    AATATATTTAAAAACAACAAAGATATATATGTTAAATTTAAAAATTTAAAGTCTATTCATAAATT 39402
                || ||||  ||  ||| |||| ||||||  | || ||   ||||| | || |    ||| | || 
Sbjct  92783478 AAAATATGAAATTACATCAAATATATATTAGGTACAT---AAAATATGAAATTACATCAAATATA 92783539

Query  39401    GACATTTCACAAATTATATAATAATACT-TATAAATATAATAATTTTAATACATTATTACATGTT 39338
                ||   |  ||  |  ||||||||  | | ||     |  |||  ||| ||||     ||||   |
Sbjct  92783540 GATTATATACTGAACATATAATATCAATGTACCCCAAATATATATTTGATAC---TCTACA---T 92783598

Query  39337    GAAAAATTAATCTACACAAA-TATA---TATTTAATTAAATTAAAATAT-ATAATACTTAAATCA 39278
                |||| || ||  | || |||  |||   ||| || |  |  |||||||| | | |||  ||   |
Sbjct  92783599 GAAATATCAAAGTTCAGAAACCATACATTATATACTGTACATAAAATATCAAAGTACCCAAGGTA 92783663

Query  39277    AATAATTTAT------------ATATTATATTAGGAGCAGCCTACATTGT-TAAT-TACATATTT 39227
                 ||| | |||            |||| | | ||     ||| |  ||| | || | || ||| | 
Sbjct  92783664 TATATTCTATACTGTACAAAAAATATCAAAGTACCCAAAGCATGTATTATATACTGTAGATAATA 92783728

Query  39226    AATAAAAATGGAATTAATATAGATGATTCAAACTTATTAGAATTAATATTTAATTGCA-TTGATT 39163
                 || ||| |  |   |||||| ||  || |  ||   || |   |||||  || | ||   ||| 
Sbjct  92783729 TATGAAAGTACATCAAATATATAT--TTTATTCT--GTACATAAAATATCAAAGTACACCAGATA 92783789

Query  39162    TAGATTCGTTAG-ATATATTAAATCATATTCATATTTTCAGAATAAATATATTAAATAATATAAA 39099
                || ||||  |||  || || ||||     ||| |  | |  ||   ||| |||| ||| | || |
Sbjct  92783790 TATATTCTATAGTGTACATAAAAT----ATCA-AAGTACCCAAACTATACATTATATACTGTACA 92783849

Query  39098    TAAATTGATTAATGATATAGATGATAGAATAAAAATGGGTATAATAAATTATTCATAATCATC-A 39035
                |||| |    ||| | ||  |  ||| | ||      ||||  ||||| |||  |    |||| |
Sbjct  92783850 TAAAATATGAAATTACATCAAATATATATTA------GGTA-CATAAAATATGAAAGTACATCAA 92783907

Query  39034    ATAATTATAGCATATCCTAGA-ACTTTATCCAA-TCCTGTTGAT-GATACTATAT-CCGTAATTC 38974
                |||  |||   ||    || | |   |||| || | |    |||  ||| | ||| | |||    
Sbjct  92783908 ATAGATATTTTATTCTGTACATAAAATATCAAAGTACACCAGATATATATTCTATACTGTACAAA 92783972

Query  38973    GAATAAAACATTCATCTTGAGATTTATATTTTTTTCCTTTATACGTAATATATCTATCAGTTAAA 38909
                 ||||  | | |   |     || ||   || | | || || |   |||||     |   | |||
Sbjct  92783973 AAATATCAAAGTACACAAAGCATGTA---TTATATACTGTACATAAAATATGAAATTACATCAAA 92784034

Query  38908    TTGATTGTATATTGATTATCAATATTTAT-ATAACAAATTAAAAATTTAGTATATGCT----ATT 38849
                |  ||  ||||||   || ||  |  ||| | |  | || ||| ||  | ||||| ||    || 
Sbjct  92784035 TATATATTATATTAGGTA-CATGAAATATGAAAGTACATCAAATATAGATTATATACTGTACATA 92784098

Query  38848    GCTTTTAAGTTTTCTCCATCTTCATATATATCAATATAAGC--CTTTAACTCTTGATCTTTCACA 38786
                   | | |   | | |||     ||||||||  |||||  |  | | || |  | |   ||||||
Sbjct  92784099 AAATATGAAAGTACCCCA----AATATATAT-TATATACTCTACATGAAAT-ATCAAAGTTCACA 92784157

Query  38785    AAATATAAATATTTTACTGGTAATTGTAACTGATAATTA---TACGTATAAATATTATTATTCAG 38724
                || |||| ||  | |||| |||  |  ||     || ||    | ||||| ||  |||  | || 
Sbjct  92784158 AACTATATATTATATACT-GTACATAAAATATCAAAGTACCCAAGGTATATATTCTATACTGCAC 92784221

Query  38723    AGCTAATA--ATGGTAATTCA--TTTTTAATAGATGCTGTATCT-ATGTTTAAAATATAATTTAC 38664
                |   ||||  |  |||    |    | || || || |||||| | |  | | |||    ||  | 
Sbjct  92784222 AAAAAATATCAAAGTACCCAAAGCATGTATTATATACTGTATATAAAATATGAAAGTACATCAAA 92784286

Query  38663    TCCATATGCTTTATTGTTTACATTTTCATTTAT-ATATGAAATCA-ATTCTTCTCTTACATTGCC 38601
                |  ||||  |||||| | ||||   | |  ||| | |  | | || ||   | |  || | ||  
Sbjct  92784287 T--ATATATTTTATTCTGTACA---TAAAATATCAAAGTACACCAGATATATATTCTATAGTGTA 92784346

Query  38600    CGTAATATGTCTTGCTTCTAATGGTATATTAAATTTAC---AAATACTCTCTAAAATATTTTGTC 38539
                | ||| || ||    | |  |   ||||    || |||   | |||   | | ||  |||   ||
Sbjct  92784347 CATAAAATATCAAAGTACCCAAACTATACATTATATACTGTACATAAAATATGAA--ATTACATC 92784409

Query  38538    CAATATATTGGGTATCGATAGTTTTATTCATTTATTATCTATATCATATTTCATATTTTTTTATT 38474
                 |||||||    |||   ||| |  ||  | |    |  || |||| || | | | || | || |
Sbjct  92784410 AAATATATATTATAT---TAGGTACATAAAATACGAAAGTACATCAAATAT-AGA-TTATATACT 92784469

Query  38473    GTTATAAATATAATGGAGAATAGTAATACGATCCCTACTGCTGAATCTGAAGAAGAAAATGTAAA 38409
                |   || ||| |||  |  | ||||   | ||   || |    |  ||| | | ||||    |||
Sbjct  92784470 G---TACATAAAAT--ATCAAAGTACCCCAATATATATT--ATATACTGTACATGAAATATCAAA 92784527

Query  38408    TGAATCCGAAGAGA-ATTTTGATTTTTATGATACAATTGAAAAATCAATAACTGATTTAATATGT 38345
                     |  |  | | ||| ||   | ||  ||| |||   ||| |    ||   || || | | |
Sbjct  92784528 GTTCACAAACTATATATTATGTACTGTA-CATAAAATATCAAAGTACCCAAGGTATATATTCTAT 92784591

Query  38344    GAATT--CAAAACTACTTGTGAAAAAAAAACAGAAACTTCATAATATAATTAATAGTAATATGAT 38282
                    |   |||| ||     | |   ||| ||   | |  ||||| ||  |||    ||||||| 
Sbjct  92784592 ACTGTACAAAAAATATCAAAGTACCCAAAGCATGTATTATATAATGTACATAA----AATATGAA 92784652

Query  38281    TGTTATTGGAA---ATATGAAATT-TATCAATAAGTTAGGCAATTCTATAGTAGATAAATCAATG 38221
                 ||   |  ||   ||||   ||| | |  ||||  ||   ||    | |  ||||| ||     
Sbjct  92784653 AGTACATCAAATATATATTTTATTCTGTACATAAAATATCAAA--GAACACCAGATATATATTCT 92784715

Query  38220    ATAGATTGGGAAAAAT---TAATTATTGGATTTATTGTTGAAATACAATCATTTGTTATCTGAAC 38159
                ||||  |    |||||    || ||    |  |||   | | ||||  | |  |   || |||| 
Sbjct  92784716 ATAGTGTACATAAAATATCAAAGTACCCAAACTATACATTATATACTGT-ACATAAAATATGAA- 92784778

Query  38158    ATTACCATTATCATTTAATTTTATATCATCCACACTTATTTCACAAAT-TGTTATAT-TACAATA 38096
                |||||    |  ||   || |||||| |   |||   | |    || |   | | || || | ||
Sbjct  92784779 ATTACAGCAAATAT---ATATTATATTAGGTACATAAAATAAGAAAGTACATCAAATATAGATTA 92784840

Query  38095    T-TGGCGTTCAGATTTTATTATGCTAGTTTTATAATTATTTATATCAT----TACATGGTGAATA 38036
                | |   || ||   || | ||    |||     || ||| ||| | ||    ||||||   ||||
Sbjct  92784841 TATACTGTACA---TTAAATACCAAAGTACCCCAAATATATATTTTATACTGTACATG--AAATA 92784900

Query  38035    CCAACAAT-ATGCAGGAGAAAACGATGATTTTGAATAAACTTCTAAATTATTACTTAAATTTATA 37972
                 |||   | |   |  | | |      | | |  ||||| |   ||  | |  |  |  | ||||
Sbjct  92784901 TCAAAGTTCACAAACTATATATTATATACTGTACATAAAATATCAA--TGTACCCAAGGTATATA 92784963

Query  37971    CATCGACACTTTTGATCGTCT-TCATTATTGATGCAGTGTGTA----ATTATGTTTAAGTCATTT 37912
                  || | |||   ||     | |||   |      ||  ||||    ||  ||| ||    || |
Sbjct  92784964 -TTCTATACTGCAGAAAAAATATCAAAGTACCCAAAGCATGTATTATATACTGTATATAAAATAT 92785027

Query  37911    TCAAAATCACTTAACAT-GATTTGATAAAATTTATTTATTAT--AAATATATTATATATCAATAC 37850
                  ||   ||   || ||  |||| ||    |  ||  | |||  || || |  | ||||  || |
Sbjct  92785028 GAAAGTACATCAAATATATATTTTATTCTGTACATAAAATATCAAAGTACACCAGATATATATTC 92785092

Query  37849    T-GATTGATAATAATATATTATGGATACTATGTGTAACACATGTATTAATAATAAAAAATATATA 37786
                |  | ||   |||| |||| |  | |||      | | |||| |||  |   || | || |||| 
Sbjct  92785093 TATAGTGTACATAAAATATCAAAG-TACCCAAACT-ATACAT-TATATACTGTACATAAAATAT- 92785153

Query  37785    AATAATTTAAAACATAAATACAAGCTATTAAATA-AT-AAATACGACTTGCTTAATAATTATA-A 37724
                   || ||| | || | ||| |   |||||  || || ||||||||   |   |  || |||| |
Sbjct  92785154 --GAAATTACATCAAATATATATTATATTAGGTACATAAAATACGA-AAGTACATCAAATATAGA 92785215

Query  37723    TAAGATGCATATAGAAGAATTATC--AGTATTGAGATCTAAAATTAATA--ATAC-TGAACGGTC 37664
                | | || | | || |  || ||||  ||||     || || | |  |||   ||| ||||   ||
Sbjct  92785216 TTATATAC-TGTACATAAAATATCAAAGTACCCCAATATATATTATATACTGTACATGAAATATC 92785279

Query  37663    -----TATCAAACAAT---TTATGGA--GTACAATTATAATCCAAGTTTAAATGAATTAAACAAG 37609
                     |  ||||| ||   ||||| |  |||||   |  ||| ||||    | |   || |    
Sbjct  92785280 AAAGTTCACAAACTATATATTATGTACTGTACATAAAATATCAAAGTACCCAAGGTATATA-TTC 92785343

Query  37608    GATAATGTTATTATGATTTCAAAAT---TAAATGAAATATATTATTCTATAGATAAAATGTGTAA 37547
                 ||| |||    |  || ||||| |    |||  |  |||  |||  | || ||||||| || ||
Sbjct  92785344 TATACTGTACAAAAAATATCAAAGTACCCAAAGCATGTATTATATAATGTACATAAAATATGAAA 92785408

Query  37546    TGAACTGAGTAATGATCATATATTTAACGACATTGATATTATA-GATACAAAAAATTATAATGAA 37483
                  |  | |  |||    |||||||| |     |  |||  |||  | | || |    |||   | 
Sbjct  92785409 GTACATCA--AAT----ATATATTTTATTCTGTACATAAAATATCAAAGAACACCAGATATATAT 92785467

Query  37482    TCAATAGAAGAAACTATATTTAATAAATATGATAAAAAAGAATTAT-TATATTATATAAAATCGA 37419
                || ||||   | |  | || | | || ||    ||  |   ||||| ||   || |||||||   
Sbjct  92785468 TCTATAGTGTACATAAAATATCA-AAGTACCCAAACTATACATTATATACTGTACATAAAATATG 92785531

Query  37418    AAATTAATTTATATAATAATTTATTATGTAAATTA--AAATTAGA--AAATA-ATATATTAATAA 37359
                ||||||  | |||||   |||   ||  |||| ||  ||| || |  ||||| |||| ||| |  
Sbjct  92785532 AAATTACATCATATATATATTAGGTACATAAAATATGAAAGTACATCAAATATATATTTTATTCT 92785596

Query  37358    ATAATAATAAAATATTTA--TA----ATAGAGTTATTAATTAATATAAAAAAAATTT-----TAT 37305
                 ||   |||||||||  |  ||    | | |  ||||   || | || | ||||| |     || 
Sbjct  92785597 GTA--CATAAAATATCAAAGTACACCAGATATATATTCTATAGTGTACATAAAATATCAAAGTAC 92785659

Query  37304    CATAAATGTTATTTATAT--TTTTTATGGTATATTTTTTTATTATAATTGTCAATTTATTACTTT 37242
                |  || | |   ||||||  | |  ||   ||||    |||    || | |  |||   |||   
Sbjct  92785660 CCAAACTATACATTATATACTGTACATAAAATATGAAATTACAGCAAATATATATTAGGTAC--- 92785721

Query  37241    ATAAAGCATTATA-TAGATTAGAATTGGATCAATTAATTTTTAATACAGCTAAAAATAATTTAAG 37178
                |||||  || | | || || | |  | ||| |  || | |  |  | |  | ||| ||   ||| 
Sbjct  92785722 ATAAAATATGAAAGTACATCAAATATAGATTATATACTGTACATAAAATATCAAAGTACCCTAAA 92785786

Query  37177    AACAGCAATAAGTTGTATAAGTGATCATTGGTTTATTGTTAAACGTAATAGTAGAT-TTTTAGAT 37114
                 | |  | ||  |  ||||  |||  ||       ||   ||||   ||| || ||  | || | 
Sbjct  92785787 TATA-TATTATATAATATACATGA-AATATCAAAGTTCACAAACTATATATTATATACTGTACA- 92785848

Query  37113    TTACAATATTTACAAAG-AGATAATAATTATATTAGATGTGAAGTTACGCCATTATCTAGCGATT 37050
                 || |||||   ||||| |   ||    ||||||  ||   |   ||   ||  |  || | |  
Sbjct  92785849 -TAAAATAT---CAAAGTACCCAAGGTATATATTCTAT---ACTGTA---CAAAAAATATCAAAG 92785903

Query  37049    TACAAGAATCTTGTGGATTAACAGGAAAATTAAAT-----AATAGATCAGAATAT-TGTGTTATT 36991
                |||   || | |||    ||    | | || ||||     | || |||| ||||| | | |||||
Sbjct  92785904 TACCCAAAGCATGTATTATATACTGTATATAAAATATGAAAGTACATCA-AATATATATTTTATT 92785967

Query  36990    GCACTACTTGAATTATTATTTTCAATTTGAAATAATAATAAAAAAAATAAAAACAATATGAATTT 36926
                 |   || | || ||| |   |  |   || || ||| |  | |   || | | |||     |  
Sbjct  92785968 -CTGCACATAAAATATCAAAATACACCAGATAT-ATATTCTATAGTGTACATAAAAT-----TAC 92786025

Query  36925    AAATTTTGAAGAATTTAGTTCATTAATACCGACGGAATGGGAATCATATTTTAATAAATCTGATT 36861
                ||| |    | | | ||  | ||  ||||        ||   || | || | ||   |  | |  
Sbjct  92786026 AAAGTACACAAACTATAAATTAT--ATAC--------TGTACATAAAATATGAAATTACATCAAG 92786080

Query  36860    TAT-TATTAGTTTACAATAATTTAAAATTACAAGAAATAATAAAACCAGATAATAC-CAAAATAT 36798
                ||| |||||| |    | ||| | ||  ||||  |||||   |    | |   |||  |||||||
Sbjct  92786081 TATCTATTAGGTACATAAAATATTAACGTACATCAAATATAGATTATATACTGTACATAAAATAT 92786145

Query  36797    TTAGATGCTTTCAATAT---TTTAATCCTCAGGCAACTAAAGTAGTAATCCTGGGTCAAGATCCA 36736
                  |  | |    |||||   ||| || ||       ||| |  |   |||   | |||  | |||
Sbjct  92786146 CAATGTACCCCAAATATATATTTTATACT-------CTACATGAAATATCAAAGTTCACAAACCA 92786203

Query  36735    TATTTTA-------CAAACAATATGGCGGATGGTTTATGTTTTTCATGTCCAAATAACACAAGAA 36678
                ||| |||        ||| || ||  |  |    | | | | |  || || | |    |||| ||
Sbjct  92786204 TATATTATATACTGTAAATAAAATATCAAAGTACTCAAGGTATATAT-TCTATACTGTACAAAAA 92786267

Query  36677    GTATACCACCATCACTAGCAAATATAATAAAAGTTATAGCAAAAGATTTTAAACAAATGGAAATA 36613
                 |||   |  | |   ||||  ||| ||| |   ||   || || || | |||  |    |||||
Sbjct  92786268 ATATCAAAGTACCCAAAGCATGTATTATATACTGTA---CATAAAATATGAAAGTACATCAAATA 92786329

Query  36612    TTAAATAATATAGATACCAATAGAAATATAATCAATTCAGATCTTTCATTTTTAAGCGAGCAAGG 36548
                 || ||  |||      ||  | | ||  ||  |   ||||| | | ||| |  || |  ||   
Sbjct  92786330 -TATATTTTATTCTGTACATAAAATATCAAAGTACACCAGATATAT-ATTCTATAGTGTACATAA 92786392

Query  36547    AGTTTTA------TTAATTAATTCAATATTAACAGTAGGTGACAAGGCGTTATCACAT-AAAAAT 36490
                | | | |        ||   || || |||  || |||  | | ||   |  || |||| ||| ||
Sbjct  92786393 AATATCAAAGTACCCAAACTATACATTATATACTGTACAT-AAAATATGAAATTACATCAAATAT 92786456

Query  36489    ATAGGA---TGGGAATATATTACAAGTAA-AATATTAA--ATAAATTAT---CAAAAGATTATAA 36434
                |||  |   | || | |||  | | | ||  | || ||  ||| |||||   |   | |||| ||
Sbjct  92786457 ATATTATATTAGGTACATAAAATATGAAAGTACATCAAATATAGATTATATACTGTACATTA-AA 92786520

Query  36433    AAACATAGTATTTATGTTAT-TCGGTTCTAAAGCACACGAACACGAAAATTATATAACCAATA-A 36371
                 | || ||||   |   ||| |   || ||  ||||| |||     ||| |  | || | ||| |
Sbjct  92786521 TACCAAAGTACCCAAAATATATATTTTATACTGCACATGAAATATCAAAGTTCACAAACTATATA 92786585

Query  36370    AAATGATCATTATATAATTAAAACTAGTCATCCATCTCCCTTTTC-ATACGCGTATGAATATGGT 36307
                  ||   |  || ||||   |    |||   | |  |   | ||| ||||  |||  ||      
Sbjct  92786586 TTATATACTGTACATAAAATACCAAAGTACCCAAGGTATATATTCTATAC-TGTACAAA------ 92786643

Query  36306    AGATATGATTCATTATTAAATTCCAAATGTTTTACGAAATGTA-AT-AATTATTTAAAGAATTCT 36244
                | |||| |   | ||   ||  |   |||| |||   | |||| || || |||  ||  |  || 
Sbjct  92786644 AAATATCA--AAGTACCCAAAGC---ATGTATTATATACTGTACATAAAATATGAAAGTACATCA 92786703

Query  36243    AATCTTGATGAAATAGATTGGTGTTC-TAAATTAATAAA-TGAACAATAAATTTATTAT------ 36187
                |||    ||  | |  |||  ||| | |||| ||  ||| |  || | | || |||| |      
Sbjct  92786704 AAT----ATATATTTTATT-CTGTACATAAAATATCAAAGTCCACCAGATATATATTCTATAGTG 92786763

Query  36186    CACTAAAATAATCACATAA---AAATAATACTTTA-ATATTATAATCATATAAAAGAAAATTATA 36126
                 ||  |||  |||| |  |   |||  |||| ||| ||| | ||  |||| || |  |||||| |
Sbjct  92786764 TACATAAAATATCAAAGTACCCAAACTATACATTATATACTGTA--CATAAAATATGAAATTACA 92786826

Query  36125    TGTATTTATATTTACATTTTTAATATTGGAAAATAATATAT--AATTATCTTTTACTATCATCAA 36063
                |  |   |||| ||   || || ||  || | |||| ||||  || ||| |   |     || | 
Sbjct  92786827 TCAA---ATATATA---TTATATTA--GGTACATAAAATATGAAAGTATATCAAATAGAGATTAT 92786883

Query  36062    ATTTTTTTCATATATCAATAAAATTATTTTATTTAATGTATT-TATAGTTTCC--GTATTATCAA 36001
                ||  | | |||| |   || ||| ||    |  | || |||| |||| | | |  | | ||||||
Sbjct  92786884 ATACTGTACATA-AAATATCAAAGTACCCCAAAT-ATATATTATATACTCTACATGAAATATCAA 92786946

Query  36000    TGATATTATTATCAGTATTATTATATTTT--ATTATATATTCTAATT---CAATTAATAAAATAT 35941
                 | |   |   |   ||||| |||| | |  || | ||| || || |   |||   ||| | | |
Sbjct  92786947 AGTTCACAAACTATATATTA-TATACTGTACATAAAATA-TCAAAGTACACAAGGTATATATTCT 92787009

Query  35940    TAATAATATAATGGATATTATAAATATTATCGCAGTTAGCGTATTCGTTATATAAAATATTATA- 35877
                  |   || ||   |||| | |    | |  |||  ||   ||| |  |||||||||||| | | 
Sbjct  92787010 ATACTGTACAAAAAATATCAAAGTACTCAAAGCATGTATTATATACTGTATATAAAATATGAAAG 92787074

Query  35876    TACATTTGTATATATATTTAGTGATGAACATTGTAATTTTAATATTATATATCTTATATAATAAA 35812
                |||| ||  ||||||||||  |  |||||||   || | | | | || |     |||||| |  |
Sbjct  92787075 TACA-TTAAATATATATTTTATTCTGAACAT--AAAATATCAAAGTACACCAGATATATATTCTA 92787136

Query  35811    TAG-CTA-TTAGTTTTATATATTTTATTAAATAAATATTACCAATATCATA-ATAATCATTATAA 35750
                |||  ||  ||   | | | | |  |  || || | ||||   |||   || ||||  | ||| |
Sbjct  92787137 TAGTGTACATAAAATAACAAAGTACACAAACTATAAATTA--TATACTGTACATAA--AATATGA 92787197

Query  35749    TCATACAT-AATTATATTCATTTCGTTAATCCATTGAGATTTTTCCATTTAAATGGGTATAATAA 35686
                   ||||| || |||||  |||  ||  ||  | |  ||   | |   | ||||    || ||| 
Sbjct  92787198 AATTACATCAAATATAT--ATTAGGTACATAAAATATGAAAGTAC--ATCAAATATAGATTATAT 92787258

Query  35685    AAAGTGATAATAAAGTTATAAATTTAAATCCTACGTTTATCATATGGGATTATGATGTAAATATT 35621
                |  ||    ||||   ||| ||| ||   |  |  | |||  |||   | | |     |||||| 
Sbjct  92787259 ACTGTACATATAA---TATCAATGTACCACAAATATATATTTTAT---ACTCTACATGAAATATC 92787317

Query  35620    ATTATAAAAAAT---TATAGTATATA-TTTAATTATTATGATAGAAATATGTTTCATA-ATATTC 35561
                | | |  | |||   || | |||||| | ||  ||  || ||  || ||       || ||||||
Sbjct  92787318 AATGTTCACAATCCATACATTATATACTGTACATAAAAT-ATCAAAGTACCCAAGTTATATATTC 92787381

Query  35560    -ATCTTATATTATTTTTAT-ATACAAGAAATTATATTTATTTATAATTATATTTTTGGTGTTGCG 35498
                 ||  | ||  |    ||| | |  |   |    || ||||    | | ||  |    | |    
Sbjct  92787382 TATACTGTACAAAAAATATCAAAGTACCCAAAGCATGTATTATGTACTGTACATAAAATAT---- 92787442

Query  35497    AAAAGTTTATCAGATAAAGA-TTTATATAATATATTAGATCAAAAAATACA------AAATATTA 35440
                 |||||  |||| ||| | | |||||    || || | ||   ||| ||||      | ||||| 
Sbjct  92787443 GAAAGTACATCAAATATATATTTTATTCTGTACATAAAATATCAAAGTACACCAGATATATATTC 92787507

Query  35439    TAAA---TACA-AAATTATTTTGCGATGCAAATAATA-------------ACATGAAATTTATAT 35392
                || |   |||| ||| |||      |  ||||  |||             |||| |||| |  | 
Sbjct  92787508 TATAGTGTACATAAAATATCAAAGTACCCAAACTATACATTATATACTGTACATAAAATATGAAA 92787572

Query  35391    TTAATGGTAATGAATATTA--TGCAACTTCTCTAAATGGTGATCAAATAGTAGGCTGTTCAGATA 35329
                |||  |  |||  ||||||  | ||     | | || |   |||||||| ||    | | | |||
Sbjct  92787573 TTACAGCAAATATATATTAGGTACATAAAATATGAAAGTACATCAAATA-TA----GATTATATA 92787632

Query  35328    TTTTAAAATAATTATTTATGCAATCTTTATTAAATCTTTCACATTTTATTTGTAAATTATTTATA 35264
                 | || |  || |||  | |  | | | | || || ||  | | | ||  ||  || |||  |  
Sbjct  92787633 CTGTACATAAAATATCAAAG-TACCCTAAATATATATTATATACTGTACATG--AAATATCAAAG 92787694

Query  35263    TATTCAGTATTATCTATAATGTATAATAATAACAATTTAAATCTATCCATATTCTGTATATTAAT 35199
                |   ||  | ||| ||| || ||   ||   | ||| | ||  || |||   | | |||  ||  
Sbjct  92787695 TTCACA-AACTATATATTATATACTGTACATAAAATATCAAAGTACCCAAGGTATATATTCTATA 92787758

Query  35198    CCAATTACAAGATTGAATCTCATTACAATCAATGGAAGTATCACTATACGTAATATTAAATTT-- 35136
                |    ||||| |   ||| |||    |  ||| | | |||| || ||||   |||| |||| |  
Sbjct  92787759 C--TGTACAAAA---AATATCAAAGTACCCAAAGCATGTATTAC-ATACTGTATATAAAATATGA 92787817

Query  35135    -ATTAC--------TGTTTTCTCTACATGAAC---TATTATCATTTGGTATAACATATTTATTAA 35083
                 | |||        | | || | | | || ||    | |||||      |  | |||| ||||  
Sbjct  92787818 AAGTACATCAAATATATATTTTATTC-TGTACATAAAATATCAAAGTACACCAGATATATATTCT 92787881

Query  35082    TAAGAGCACATAAATTAAATCCTCCTTTATATCCTGATATAGATGATATATTATAACAATTATCA 35018
                  |||| ||||||| |||  |    |  | |  |    ||| || ||||| | ||      || |
Sbjct  92787882 ATAGAGTACATAAAATAA--CAAAGTACACAAAC---AATAAATTATATACTGTA-----CATAA 92787936

Query  35017    ATAATGAGTTTGAATATATTATCAGTTTTATTCACTAAAAATTTTTCTTTATTAATATCTAGTTC 34953
                |  ||||  ||  ||  | |||   ||   | ||  ||| ||     |  || || || ||| | 
Sbjct  92787937 AATATGAAATTACATCAAATATATATTAGGTACATAAAATATGAAAGTACATCAA-ATATAGAT- 92787999

Query  34952    TATATAAGATTCATTAGCACTGACATTGATATCATACATTTATTATTATATATAATTTTTTAAAT 34888
                ||||||   | | | |  | |  || || || |  | || || |||| ||||   |   | ||||
Sbjct  92788000 TATATACTGTACCTAA--AATATCAATG-TACCCCAAATATA-TATTTTATACTCTACATGAAAT 92788060

Query  34887    A--AATGGATACAGAATCATTTGATAATATATTATCC----AATATCGA--TAAACTA-GAAAAT 34832
                |  || |   ||| || ||| | || ||||| | | |    |||||| |  ||  | | | | ||
Sbjct  92788061 ATCAAAGTTCACA-AACCATAT-ATGATATACTGTACTTAAAATATCAAAGTACCCAAGGTATAT 92788123

Query  34831    ATT-AATAATGATGATATTAAAAATACAATATTA--CAATTAATAAATTATCATAACAATACGAA 34770
                |||  ||| ||    ||  |||||||  | | ||  |||   ||  ||||| |||  ||    ||
Sbjct  92788124 ATTCTATACTG----TACAAAAAATATCAAAGTACCCAAAGCATGTATTAT-ATACTAAACATAA 92788183

Query  34769    TTTCAGATCAAGT--ATAGAATTAATAATAAATTTTATAAAT-TCATATGCTATAGAATTGGATT 34708
                  |  ||  ||||  ||  |||  ||| |  ||| | || ||   |||||  | || |    |  
Sbjct  92788184 AATATGA--AAGTACATCAAATGTATATTTTATTCTGTACATAAAATATG--AAAGTACACCAGA 92788244

Query  34707    TATATAATGCGGAAATTAAAAATAATAATAATGTATTCCTACATAAATATTTTAATGATGATATT 34643
                |||||| |    |   || | | ||||  || |||  || |  || | ||| | ||  || ||  
Sbjct  92788245 TATATATTCTATAGTGTACATAAAATATCAAAGTA-CCCAAACTATACATTAT-ATACTG-TACA 92788306

Query  34642    TACTAAATGAAATAATA-GTGTTGAAAATTGTTGTTCCTACATAAAA-ATGTTAAAATTATATAT 34580
                ||  | ||||||| | |     |  | ||| |  |   ||||||||| |||   ||| || ||  
Sbjct  92788307 TAAAATATGAAATTACATCAAATATATATTATATTAGGTACATAAAATATG---AAAGTACATCA 92788368

Query  34579    ATTATTAATCTTATTAGGTTACGTATACGGCCACGGATATGTAACCTTTCCTATA-GCTAGACAG 34516
                | ||| |||  |||   ||    || |   | | | |     ||  | |  | ||  ||  ||| 
Sbjct  92788369 AATATAAATTATATACTGTACATTAAATACCAAAGTACCCCAAATATATATTTTATACTGTACA- 92788432

Query  34515    AGACGTTGTAATGTT--CAAGGTGGATTTTGGTGGC--CACCAGAAGGAACAAA-TATCCCGGAT 34456
                 ||  |   || |||  ||| ||  || ||     |   ||   ||  |||||| |||||  | |
Sbjct  92788433 TGAAATATCAAAGTTCACAAAGTATATATTATATACTGTACATAAAATAACAAAGTATCCAAGGT 92788497

Query  34455    CCGATGTGTAGAGCAGCTTATCAATAT-GTATTTAACAAAG--TGTTATCTGAAGGGGGCAGTAC 34394
                      | || |       |  ||||| | | |   |||||  |||  | |  |  |  ||  | 
Sbjct  92788498 ATATATTCTATACTGTACAAAAAATATCGAAGTACCCAAAGCATGTATTATATACTGTACATAAA 92788562

Query  34393    TTCTCAAGCAGCTAGTGCAGCTCAATATATGTTTCAGCAAGATAATGAATATGCAGCTCTCGCCG 34329
                 | | ||  || ||   ||  |  |||| |  ||| |  | ||||  |||||  |  |       
Sbjct  92788563 ATATGAA--AG-TACATCAAATATATATTTTATTCTG-TACATAA--AATATCAAAGT------A 92788615

Query  34328    GACCAAATTTCCGTGATATTTGTTGGATAAAAGAACAA-GTAGTTCCTGATTATTTATGTGCTGC 34265
                 |||| || |   |  |||    |  |||||| | ||| |||   ||  | |||  ||    | |
Sbjct  92788616 CACCAGATATATATTCTATAGTGTACATAAAATATCAATGTA--CCCAAACTATACATTACATAC 92788678

Query  34264    TGGAGCAGATACTTGGAGAATCAGACCATTTGGAGATAAGACT-GGTATGGATAT-TGTAGGTAG 34202
                || | || | | |  || ||| | | ||  |  | || | | | ||||   | || || | ||| 
Sbjct  92788679 TGTA-CATAAAATATGA-AATTACATCAAATATATATTATATTAGGTACATAAATATGAAAGTAC 92788741

Query  34201    TTGGCCACCAACAGTTATTCCATTAGAAAATAATTTTGTTAATAC------TAT---TCCTATAG 34146
                 |   ||   | || |  |  | |  | |  || | |   | |||      |||   | ||||| 
Sbjct  92788742 AT---CAAATATAGATTATATACTGTACATAAAATATCAAAGTACCCAAGGTATATATTCTATAC 92788803

Query  34145    AATTAGAATTCTGTCCAACT--GCAATTCATGAACCAAGTTAT-TTTGAAGTTTATGTAACTACA 34084
                  |   ||   | || || |   |||  |||| |  |  |  | | |  |   |||| || ||||
Sbjct  92788804 TGTACAAAAAATATCAAAGTACCCAAAGCATGTATTATATACTGTATATAAAATATGAAAGTACA 92788868

Query  34083    CCAGAATTCAATGT--GTATAGAGATAAAGTTACTTGGCCACTATTAGAATTAGTATTTAATA-- 34023
                 || |  |  || |   | |  | ||||| |  |   |  || |  |||  || ||||  |||  
Sbjct  92788869 TCAAATATGTATTTTATTCTGTACATAAAATATCAAAG-TAC-ACCAGATATA-TATTCTATACT 92788930

Query  34022    GTACTGTACCACTAGTTAATAGACGTGCTGATTCATTATGTACTGCTAATGCTAGAGTTTATAGA 33958
                ||| | ||  |  |   | || |    || ||  ||||| |||||   ||   | |    |||  
Sbjct  92788931 GTA-TATAAAATAACAAAGTACAAAAACT-ATAAATTATATACTGTACATAAAATATGAAATAAC 92788993

Query  33957    ATGA---TTGTTCCTGTTCCATATAGACAAACCCAATTTGTAATATATGTTCGTTGGCAGCGTAT 33896
                || |    | |    | | |||| |     | |  |  |  ||||||  ||   |   |  ||| 
Sbjct  92788994 ATCAAATATATATTAGGTACATAAAATATGAACGTACATCAAATATAGATTATAT---ACTGTAC 92789055

Query  33895    CGATCCTGTTGGTG-AGGGATTTTATAATTGTGTTGATGCTGTATTTGCAAACAGACCAGGCCCC 33832
                  |   | |   || |       ||||  |   || || || ||  || ||| |    ||  | |
Sbjct  92789056 ATAAAATATCAATGTACCCCAAATATATAT---TTTATACTCTACATG-AAATATCAAAGTTCAC 92789116

Query  33831    GATCCAGAAGATATGATACCTCCTCCACCAGCTGAAGAAG-ATTGTGATTATACA---GATAGTC 33771
                 | ||   | |||| |||     | ||  |  |    ||| | |     |||| |    ||| | 
Sbjct  92789117 AAACC---ATATATTATATACTGTACATAAAATATCAAAGTACTCAAGGTATATATTCTATACTG 92789178

Query  33770    AAGGAAATAGAT-ATTGTCCGTTTAGTACGTTTAGTAATTCATACTATTC-TAATCGCGAACATT 33708
                 |  ||| | || |  || |    || |      ||| |  ||||| | | |||      | | |
Sbjct  92789179 TACAAAAAATATCAAAGTACCCAAAGCA-----TGTATTATATACTGTACATAAAATATGAAAGT 92789238

Query  33707    ACAATCATAAGCATGATTACAATAGATATAGTAATTAT-TACGATCATAATACCTATACTTATAA 33644
                || |||| |   || |||  | |   || |  || |||  | |  ||  | |  |||| || || 
Sbjct  92789239 AC-ATCAAATATAT-ATTTTATTCTGTACATAAAATATGAAAGTACACCAGATATATA-TTCTA- 92789299

Query  33643    TTATGGTAAATATAATAAAAATAAATATTCCGACACTACTTATAATAATAGAGCATGGGAAATAG 33579
                 ||  ||| |||    ||| || ||  | || | ||||   || || |||  | |    ||||| 
Sbjct  92789300 -TAGTGTACATA----AAATATCAAAGTACCCAAACTATACATTAT-ATACTGTACATAAAATAT 92789358

Query  33578    CATATGCTGGATATACTGAAGATCATA-CAGGTCTAAATAGACAA--ACAGAATGTGATGGAATA 33517
                 | ||  |  ||  | |  |  | |||  |||  || ||| || |  | || |  | ||  |   
Sbjct  92789359 GAAAT--TACATCAAATATATTTTATATTAGG--TACATAAACTATGAAAGTACATCATATATAG 92789419

Query  33516    AGTAGATTTTGTGTGT------CTACAGTAAGAAATAGAGTATATTAATGAATTTACATTCGAT- 33459
                | || ||  |||   |      | | ||||    | | | ||||||    | | |||||   || 
Sbjct  92789420 ATTATATACTGTACATTAAATACCAAAGTACCCCAAATA-TATATTTTATACTGTACATGAAATA 92789483

Query  33458    TAAATGTTTATCAAATATATCTATTATGCGCGCTAC--------GGTTATTGCTCCTGAAATATT 33402
                | || ||| |  ||  |||  ||||||   |  |||         |  | | | |  |  |||| 
Sbjct  92789484 TCAAAGTTCACAAACCATA--TATTATATACTGTACATAAAATATGAAAGTACCCAAGGTATATA 92789546

Query  33401    TTGTTATTTTTTGTTTGTTAATGCTTTTTCTGAAATTATATAAT-TGTTAAATA-ATTAAATTAT 33339
                || |    | |         ||     | |  |||  || || | | |    || || ||||   
Sbjct  92789547 TTCTATACTGTACAAAAAATATCAAAGTACCCAAAGCATGTATTATATACTGTACATGAAATATG 92789611

Query  33338    AATGTATCTTCCAATGAATA---AAATATATACAGATATGATCAATGATCCAATATATACAAATA 33277
                || ||| | || |||  |||    | | |  ||| | |  ||||| | | ||  | ||  | |||
Sbjct  92789612 AAAGTA-CATCAAATATATATTTTATTCTGCACATAAAATATCAAAG-TACACCAGAT--ATATA 92789672

Query  33276    TTGGACATGATTATAAATACGATCACATCTATGAAAATATATACGAAGAAATTAATATTAAACCA 33212
                ||  | | |  || | | |  ||||        ||| |||| |  |   | |  | | ||||  |
Sbjct  92789673 TTCTATA-GTGTACATAAAATATCAAGGTACCCAAACTATACATTATATACTGTACA-TAAAATA 92789735

Query  33211    CAAAATAAAATAAAAAATATATTTAAATATATATTAAATATGATACGA-TGCAATCTTTGTAACT 33148
                  |||| | || ||| |||||||   |  || || |||||||| |  |   |||   | |  | |
Sbjct  92789736 TGAAATTACATCAAATATATATT---AGGTACATAAAATATGAAAGTACATCAAATATAG--ATT 92789795

Query  33147    ATCTATATGATATAAATCATTTATTTACACATAAAGAATATTGTAAAAATAAAAATCAATCTGGA 33083
                || ||    | || ||  |   |  ||| |  ||   ||||| || |    | |   ||| |  |
Sbjct  92789796 ATATACTGTACATTAAATACCAAAGTACCCCAAATATATATTTTATACTGTACATGAAATATCAA 92789860

Query  33082    TATGAAACTATTATTCGATGTAAATTGTGTCATATGAAATTTAAAA-----AAATGGAT-TATTT 33024
                  |  |   | |||    | || |||||   | || |||| | |||      || | || |||| 
Sbjct  92789861 AGTTCACAAACTATATATTATATATTGT---ACATAAAATATCAAAGTACCCAAGGTATATATTC 92789922

Query  33023    TAATCATAAAAGAATATGTAAATAATTACTTTGACATTTTATACTATA-TATAGGTAAATATTTC 32960
                ||  |   | | || || | |  |  |||    |   | |||  |||| | ||  |||| || | 
Sbjct  92789923 TATACTGTACAAAAGATATCA--ACGTACCCAAAGCATGTATTATATACTGTACATAAA-ATATG 92789984

Query  32959    ATAGTAACATGATGATTAATATTTATT-----AATATATGATAAATGAATAACAAAAATA----C 32904
                | ||| |||| |    ||   ||||||      ||| |  || || | | | || | |||    |
Sbjct  92789985 AAAGT-ACATCAAATATATATTTTATTCTGTACATAAAATATCAAAGTACACCAGATATATATTC 92790048

Query  32903    TGATACAG-AGAGCAAACAAGAAGTTGAAAAAAC--TACATGTATATTCAACAATA-ATAAAATT 32843
                | |||| | | |  ||| || ||  |  | ||||  ||||| |||||   ||  || ||||||  
Sbjct  92790049 T-ATACTGTACATAAAATAACAAAGTACACAAACTATACAT-TATAT---ACTGTACATAAAA-- 92790106

Query  32842    TTTATAATAATAGAT-AAATATA-ATAATCCATGGTTTAGAGCTACGGATATAATATCTATATTA 32780
                  ||| | | || || ||||||| || ||  |      | |   | | | || | || || ||||
Sbjct  92790107 --TATGAAATTACATCAAATATATATTATGTACATAAAATATGAAAGTACATCAAATATAGATTA 92790169

Query  32779    GGATAC---AAAAATATTTTTGATGTTATAGATAAATATATAGATAATGAAGATATTTATCCTGG 32718
                  ||||   | | ||| | |  ||||       |||||||||  | ||       |||||     
Sbjct  92790170 -TATACTGAACATATAATATCAATGT--ACCCCAAATATATATTTTAT-----ACTTTATATGAA 92790226

Query  32717    AAATCATTTTATAGCAGATTTAGATACAACTACTAAACAAGAAGAAAATTTTTTTATTAATGAAA 32653
                | ||||   |  || |    || ||  |  ||||  |||   | || ||     ||   | |  |
Sbjct  92790227 ATATCAAAGTTCAGAAACCATACAT-TATATACTGTACA--TAAAATATCAAAGTACCCAAGGTA 92790288

Query  32652    TAGCAGTATATTCATTAATAAAATCATCAAAGGATCAAGTATCCAAACATTTTAAAAAATGGATA 32588
                ||  | | ||| |  ||  ||||  ||||||| | | |  |  ||   ||| || |   |  || 
Sbjct  92790289 TA-TATTCTATACTGTACAAAAAATATCAAAGTACCCA--AAGCATGTATTATATACTGTACAT- 92790349

Query  32587    CGAGCAGATGTATTACCATCAATAAAAAATTATAAT---GAAATAAAATTT--AAGAA----AGA 32532
                  |  | ||| |    ||||||  | | ||| || |    | ||||||| |  ||| |    |||
Sbjct  92790350 --AAAATATGAAAGTACATCAAATATATATTTTATTCTGTACATAAAATATCAAAGTACACCAGA 92790412

Query  32531    TATAGTAGATCTAAAGAATGAATTAAAAAATCAGCATGAGGAATATAAAAAAACATCTGAATTAT 32467
                |||| ||  |||| ||  | |  ||||| ||||  |  |   | |  | | |  || |    || 
Sbjct  92790413 TATA-TA-TTCTATAGTGT-ACATAAAATATCA-AAGTACCCAAACTATACATTATATACTGTAC 92790473

Query  32466    GTAACA-ATAAAGTTATAAAATTAAAAGAATTGATTTATAATAATAATAAATTGAGTAAA--TCG 32405
                 ||| | || || ||| |  |   | | | | | |  |||| ||||  ||| |   ||||     
Sbjct  92790474 ATAAAATATGAAATTACATCAAATATATATTAGGTACATAA-AATATGAAAGTACATAAAATATA 92790537

Query  32404    GAATATAT-TTTTATATTAACTAATAATGATTATGCAAAAAATAATTATTTTAAAATAGAAGGTA 32341
                || |||||  | || || || ||  ||  | ||  | ||| |||  ||||     ||| |   ||
Sbjct  92790538 GATTATATACTGTACATAAAATATCAA--AGTACCCCAAATATA--TATT-----ATATACTCTA 92790593

Query  32340    C-TGCATTAACTAATTT---AGAGGATTTTTTAAATAAT---TATAACA-ATCAAGAGAATAATA 32284
                | || | || | |||||   | |  || | ||| ||| |    |||| | ||||| || |    |
Sbjct  92790594 CATGAAATATCAAATTTCACAAACTATATATTATATACTGTACATAAAATATCAA-AGTACCCAA 92790657

Query  32283    TTTATCATTATGTTTATATTGATACATGCTATA----ATTAT--AAATTA-ATAAAATATATGTT 32226
                  |||   ||| | |||| || ||||    |||    | |||  |||  |  ||  |||||   |
Sbjct  92790658 GGTAT--ATAT-TCTATACTG-TACAAAAAATATCAGAGTATCCAAAGCATGTATTATATACTGT 92790718

Query  32225    AGATAAATTTTTATATATATTTAAAGTTCCAAATACAAATATGT----ATAATAT-AAACTATA- 32167
                | ||||| | | | |     |||||| |  | ||   | | |||    | ||||| ||| || | 
Sbjct  92790719 ATATAAAATATGAAAGTACATTAAAGAT--ATATTTTATTCTGTACAAAAAATATCAAAGTACAC 92790781

Query  32166    ATGATAT-CCTTAAATGGTTGATAATATTTAATGATTTTTATAATGATACTGGAGATGGTATTAA 32103
                  |||||   ||  || ||  | |  |  |||  |  |  | ||    |||  | ||  || || 
Sbjct  92790782 CAGATATATATTCTATAGTGTACATAAAATAACAAAGTACACAA----ACTATAAATTATA-TAC 92790841

Query  32102    TGAAAATATTAATGTTATGATAGATAATATTTCTAATATATTTGTTCCAGATCCCATTATTATAT 32038
                || | |||  ||| | |   || || | ||     ||||||| | | || |    || |   || 
Sbjct  92790842 TGTACATA-AAATATGAAATTACATCAAAT-----ATATATTAGGTACATAAAATATGAAAGTA- 92790899

Query  32037    AATTAGTAATTCATTTATTATTTTATTTATATGGTCTAAATTACATTTAAAAAAGGTCTTTTTAT 31973
                 || |   ||  |||   || | ||  |||||  || ||  |||     ||| | || ||||   
Sbjct  92790900 CATCAAATATAGATTATATACTGTACATATATTATC-AATGTAC--CCCAAATATGTATTTTATA 92790961

Query  31972    CTGTTCTATATTCGTCTAAAT-----CATCATAAATATTATGTTG-ATA-AAAATAT-ATATTAT 31916
                || | |   |    || || |      | |||| ||  |||  || | | ||||||| | | || 
Sbjct  92790962 CTCTACATGAAATATCAAAGTTCACAAACCATATATTATATACTGTACATAAAATATCAAAGTAC 92791026

Query  31915    CACATTCGTACTTATTTAGTAATTTTAGTTTATCAGTTAAATATTC-ATTCATGTTATCAATAAT 31852
                |  |   |||  ||||   || | |      |  |   || ||  | |  |||||| |  ||| |
Sbjct  92791027 CCAA--GGTATATATTCTATACTGTACAAAAAATATCAAAGTACCCAAAGCATGTTTTATATACT 92791089

Query  31851    AATTATAGGATTTATCATAGATACACTGATCATATATATAGATTGTGTTTCACA-ATAAGATGTA 31788
                   || |  |  ||| | || |||    |||| |||||||  || |  |  ||| | || ||  |
Sbjct  92791090 --GTACATAAAATATGAAAG-TAC----ATCAAATATATATTTTATTCTGTACATAAAATATCAA 92791147

Query  31787    GTTGCTACATATATGTATCCGGACATTATATAT-ATTAATTAATAAATGCTATTTTTTCACATTA 31724
                  | |  || |||| ||| |  | | | || || | | || ||   |  | |  | | ||   ||
Sbjct  92791148 AGTACACCAGATATATATTC-TATAGTGTACATAAATTATCAAAGTACCCAAACTATACATTATA 92791211

Query  31723    TA-TTTA-TTAAAATTTGAAA-AACTATATATACATTTTAAATTA--TATAGAAAAT-GGATTCG 31665
                || | ||  |||||| |||||  ||   | ||| |||||| ||||  || | |||||  ||    
Sbjct  92791212 TACTGTACATAAAATATGAAATTACATCAAATATATTTTATATTAGGTACATAAAATACGAAAGT 92791276

Query  31664    AC----AACGGAACTTAT-TCCAGAACATATCATAACTAATCAAATAAAAAACA-ATGAAATATT 31606
                ||    ||   |  |||| | | | ||||   ||| | ||  |    ||| | | ||   ||| |
Sbjct  92791277 ACATCAAATATAGATTATATACTGTACATTAAATACCAAAGTACCCCAAATATATATTTTATACT 92791341

Query  31605    GTTAAATAAACTTGCAACT--ATTAA-TATAGATTTAGATAGTATTAAAGATAAAATTAAAAATG 31544
                ||  |  |||  |  || |  |  || |||| | ||| ||| |  || | |||| | | ||| | 
Sbjct  92791342 GTACATGAAATATCAAAGTTCACAAACTATATA-TTATATACT-GTACATATAATA-TCAAAGTA 92791403

Query  31543    GCGATGGTATA-ATTGTA---TTAACAACTTTTAATAATGGATCGATAACAATTGTATTAGCAGA 31483
                 | | | |||| ||| ||   |  ||||    ||| || | | | | | ||  ||||||   | |
Sbjct  92791404 CCCAAGCTATATATTCTATACTGTACAAAAAATAACAAAGTACCAAAACCA--TGTATT---ATA 92791463

Query  31482    ACCTGCTACCCATAAAAATGGA--GAC-TGAAATATCGATCTCATTTATCATATTAATGATGATC 31421
                  ||| |||| | ||| ||| |   || ||||||||  || | |||    | || ||  || |  
Sbjct  92791464 TACTG-TACCTA-AAATATGAAAGTACATGAAATATATATTTTATTCTGTACATGAAATATCAAA 92791526

Query  31420    G-ACATATTCAGCAAAATCGGTTATA--TTAATTCAATTAACAAATTT---ATAGGATGCAGAAA 31362
                | |||    |||  | ||    ||||   ||  | || || |||| ||   | |  || ||   |
Sbjct  92791527 GTACA---CCAGATATATATTCTATAGTGTACATAAAATATCAAAGTTCCCAAACTATACA-TTA 92791587

Query  31361    TATATAATAAATAAATTATGTTAATATATAAAAAAATATTATTATTACTAATAGTTACTATTTTT 31297
                ||||   || ||||| ||||  | || ||  ||| ||| |||||    || ||| |||    || 
Sbjct  92791588 TATACTGTACATAAAATATGAAATTACAT-CAAATATA-TATTA----TATTAGGTAC---ATTA 92791643

Query  31296    ATTATACTAGGATATCACCATGATGGTGATCATATATTTTATATAACATTATTAGCTAATGGAAT 31232
                | |||   || | ||||     ||   ||| ||||| | || |||| ||    |  ||    || 
Sbjct  92791644 AATATGAAAGTACATCA----AATATAGATTATATACTGTACATAAAATATCAAAGTACCCCAAA 92791704

Query  31231    TATATGTTTTATATAAAATCGGTAAGTGAAAAATTATAAATAAATA-AAAATGGAAAACATATTA 31168
                ||||| || ||||    |   | ||    ||| ||   ||   ||| |  ||  |    |||| |
Sbjct  92791705 TATATATTATATACTCTACATGAAATATCAAAGTTCACAAGCTATATATTATATACTGTATATAA 92791769

Query  31167    ATAATCGAAAT----ATGTTATA-ATTGTGAACAAGTTGAATGTATATGCAA-TACTTAAAATAA 31109
                |  ||| || |    | | |||| ||| |  ||  ||  ||   ||||  || |||  |||  | 
Sbjct  92791770 AATATCAAAGTACCCAAGGTATATATTCTATAC-TGTACAAAAAATATCAAAGTACCCAAAGCAT 92791833

Query  31108    TAATTCATATAGATTTAATAGATTTATATG-AATTATATCTTGGTATCAATTCATTGTTAAAATA 31045
                  ||| |||||   |  ||| |   ||||| || || |||        | || ||| |  |  ||
Sbjct  92791834 GTATT-ATATACTGTACATAAA---ATATGAAAGTACATCAAATATATATTTAATTCTGTACTTA 92791894

Query  31044    ATAT---AAATTA-ATATGATATCGATT-TAT-TTTTGGATCAA-----TATGTTTATTATCATA 30991
                ||||   ||| || |   |||||  ||| |||  | |  || ||      | || ||  | |   
Sbjct  92791895 ATATATCAAAGTACACCGGATATATATTCTATAGTGTACATAAAATAACAAAGTATACAAACTAT 92791959

Query  30990    AATTTCTGGTTTTTTTATATTCAATTCTAAATTTAAATAATCTAAATTTATAGTAC-TAGTAT-T 30928
                || || |    | |  |||   || | | || ||| || |  || || |   |||| ||  || |
Sbjct  92791960 AAATTATATACTGTACATA---AAATATGAAATTACATCAAATATATATTAGGTACATAAAATAT 92792021

Query  30927    AAAAGAATTAGTAGTTGTAGAT--GGTAATGTATTTATTAT---AATAGATCTTAAATA---ATT 30871
                 |||| |  |  |  | |||||    || ||||  ||  ||   |||  | |  |||||   |||
Sbjct  92792022 GAAAGTA-CATCAAATATAGATTATATACTGTACATAAAATATCAATGTACCCCAAATATATATT 92792085

Query  30870    TAACCACTGTTCATGCTCGGGATCTGATTCTATACAAAACATTAATTG-AAATTGAATTCTCATA 30807
                | |  ||| | |||    |  || | |   |  ||||| |||   ||| | | || |    ||||
Sbjct  92792086 TTA-TACTATACAT----GAAATATCAAAGTTCACAAACCATATTTTGTATACTGTA----CATA 92792141

Query  30806    TTATATTCTACTTCAGCCAAAATACTAAGTGATATATCATCTTTAAATTTATTATAATTATCTAC 30742
                  ||||           |||| |||  |  | ||||| || ||  | | ||  | || |||| | 
Sbjct  92792142 AAATAT-----------CAAAGTACCCA-AGGTATAT-ATTTTATAGTCTACAAAAAATATCAAA 92792193

Query  30741    AAAATGATATTTGTTACAAAATTGTTTGAATATATTATAATGATCTATGCAATATTTATGTTTTT 30677
                | |   | |     ||  | ||  | |  ||| | ||| |   |  ||  ||||| ||| || ||
Sbjct  92792194 ATACCCAAAGCATGTATTATATACTGTACATAAAATATGAAAGTACATCGAATATATATTTTATT 92792258

Query  30676    -----TATCTGTTATTTTTTTACA----TTGTTTATTATTAATTACGCATATAGCATTA------ 30627
                      ||    |||     ||||     | | |||| |  | |   |||| |  || |      
Sbjct  92792259 CTGTACATAAAATATCAAAGTACACCAGATATATATTCTATAGTGTACATAAAATATCAAAGTAC 92792323

Query  30626    CATCTTTTTACATCATAATATGTTAATTTATGTATTAATAAATTCCAATTATATAATAATCGTTT 30562
                |     | ||||| ||| | || ||  | |   || ||   |   ||| |||||| ||   | | 
Sbjct  92792324 CCAAACTATACATTATATTCTG-TACATAAAACATGAAATTACATCAAATATATATTA---GGTA 92792384

Query  30561    TATCATAT-TAACTGTA-TTTTCATAGATATTATTTTATTTCAATAATTTATCAATTGAAACAAA 30499
                 || | || | |  |||  |   ||| | ||||| |  | |  ||||  ||||||   |  | ||
Sbjct  92792385 CATAAAATATGAAAGTACATCAAATATAGATTATATACTGTACATAAAATATCAAAGTACCCCAA 92792449

Query  30498    AATTATCATAAAGAGT-----TTGTATATCAA--TTC---TATTATAT-TCATATTGCAGTAAAT 30445
                |  |||  || | | |     |   |||||||  |||    | ||||| | ||||| | ||| | 
Sbjct  92792450 ATATATATTATATACTCTACATGAAATATCAAAGTTCACAAACTATATATTATATT-CTGTACA- 92792512

Query  30444    TACAATATAATATATCATTGCCATGTCTCATATGCATATAAGTATCTATATCTATTAATAATTGA 30380
                || ||||| | ||  |||   ||  | | ||||     || |||| || |  ||| || | |  |
Sbjct  92792513 TAAAATATGAAATTACAT---CAAATAT-ATATTATATTAGGTATATA-AAATATGAA-AGTACA 92792571

Query  30379    TCATTTGTAAATCGCTTGAATAATGTTGTTAAATGAATCAT-TTCATAAATAATACATCCTAACG 30316
                |||  | || |    ||  ||  |||   ||||  |   || | ||  |   ||| || |||  |
Sbjct  92792572 TCAAATATATA----TTTTATTCTGTACATAAAATATCAATGTACACCAGATATATATTCTATAG 92792632

Query  30315    ACCATAT-ATCTATTTTGGTTGTAACTCTGTACATATCATTGTTCTCTATGTATTTGCATATTTC 30252
                   | || |  |||    ||    |  || ||||| |   |    |  ||  | |   | ||| |
Sbjct  92792633 TGTACATAAAATATCAAAGTACCCAAACTATACAT-TATATACAGTACATAAAATATGAAATTAC 92792696

Query  30251    TGGAGCTCTATATGGAATT--GTAGTCAAAGGAT--AATTTATTAGTTTATTACTCAT-TACTGA 30192
                |  |  | |||||   |||  |||   |||  ||  || |   |    |||   | || ||||| 
Sbjct  92792697 TTCAAATATATATTATATTAGGTACATAAAATATGAAAGTACATCAAATATAGATTATATACTGT 92792761

Query  30191    ACAACTAAAATCTGCTATCTTAACCTGTAAATTTACATAAT-CAATATATATTGGATATTTATGT 30128
                |||  |||||| |   |   || ||   |||| || || ||    | || ||   ||||  | ||
Sbjct  92792762 ACA--TAAAATAT--CAAAGTACCC--CAAATATATATTATATTCTCTACATGAAATATCGAAGT 92792820

Query  30127    TCAATAAAATTATATGATATTAATATATTTCGAGGTGTAATATCAGTATGGATTATATT-TATAC 30064
                |||  ||   ||||| ||| || | |   |  |     ||  |    | ||  |||||| |||||
Sbjct  92792821 TCACAAACTATATATTATA-TACTGTGCATAAAATATCAAAGTACCCAAGGTATATATTCTATAC 92792884

Query  30063    TATTTAAAAAAT---ATAGT--CCAGATACTATATTATTTATTATGATGCTTATAGTAT--TATT 30006
                |    |||||||   | |||  ||| ||  | |||||| || | | ||   || | |||   | |
Sbjct  92792885 TGCACAAAAAATTTCAAAGTACCCAAATCATGTATTATATACTGT-AT--ATAAAATATGAAAGT 92792946

Query  30005    ATGT-AAATGTTTGTTATATTTATTATATATTATGTC-ATGTAAAGTATATGAATA----AAAGT 29947
                |  | |||| | | || ||||   || |||  || || | ||| |  | ||  |||    | |||
Sbjct  92792947 ACATCAAATATATATTTTATTCTGTACATAAAATATCAAAGTACACCAGATATATATTCTATAGT 92793011

Query  29946    -TAAATACCAAGTCATAATATATATGATCT-TCTATTATATAATCTAATAATAGACATATATATT 29884
                 || |||  || | | ||  || |  | || |  |||||||| | ||   ||| | ||||  | |
Sbjct  92793012 GTATATA--AAATAACAAAGTACACAAACTATAAATTATATACTGTA--CATA-AAATATGAAAT 92793071

Query  29883    TT--TCAAATGATCTATTAATCTTATCTTTAATTTGTAAATTAATATTTAATTCTTCTATATAAT 29821
                ||  |||||| || |||||    ||  |  ||| || || |  |   | || | |    ||||  
Sbjct  92793072 TTCATCAAAT-ATATATTA--GGTACATAAAATATGAAAGTACA---TCAAATATAGATTATATA 92793130

Query  29820    CTAAACGTATTCTTTTAATAGCTACTGGTTTATTATTTGTTAAATTA-ATTGCTTTTGAAACTT- 29758
                ||  || |||  | | |||     |    |   |||||  ||   || ||   || | ||| || 
Sbjct  92793131 CTGTACATATATTATCAATGTACCCCAAATATGTATTTTATACTCTACATGAATTATCAAAGTTC 92793195

Query  29757    ---GTCCATATGCCCCAT--TG-GCAT-AATTAT--AATTTGTTATTATATATGAGTTATTC-AT 29703
                     ||||||     ||  ||  ||| || |||  |  |  | |   |||||    ||| |  |
Sbjct  92793196 ACAAACCATATATTATATACTGTACATAAAATATCAACGTACTCAAGGTATATATTCTATACTGT 92793260

Query  29702    ATCATTATTATC-AGTTTGATATATTAT-TTTTCAATA-TGTATTTTATTAATATTTAAGAAAAT 29641
                |  |  | |||| |  |    | |  || ||||  ||| ||||  | |  |||||  ||| | ||
Sbjct  92793261 ACAAAAAATATCAAAGTACCCAAAGCATGTTTTATATACTGTACATAA--AATATGAAAGTACAT 92793323

Query  29640    --ACTGTTTATTAAACAGCATACGTTAAAATACTAAGTGAAATAATAGATCGTAATTTCAAATGT 29578
                  | | | ||||  |     |||  |||||||  ||   | |  | | ||  || | |  | |||
Sbjct  92793324 CCAATATATATTTTATTCTGTAC-ATAAAATATCAAAGTACACCAGATAT-ATATTCTACAGTGT 92793386

Query  29577    ATTATAACATTCTATTATTATGGATTTTTCCATTTACATTTGCAGATATATGTTTAAATAATTCA 29513
                |  |||| ||   |   |     |  | | ||||      || | ||| |   | ||||  | ||
Sbjct  92793387 A-CATAAAATATCAAAGTACCCAAACTATACATTATATACTGTACATAAAATATGAAAT--TACA 92793448

Query  29512    CCAATAATAATCAATTTTAATATTGCTAAAACATTATATAA----TAATAATGAAATCTATTTAA 29452
                 |||  ||| |  | | | |  |   ||||| || | |  |     |||| |||    ||| || 
Sbjct  92793449 TCAAATATATTTTA-TATGAGGTACATAAAATATGAAAGCACATCAAATATTGA---TTATATAC 92793509

Query  29451    ATCACTCATTACTGCCATATACATTAACTAGATATGATTTAATTGAAATACAAAATCAAA-TTAA 29388
                   ||  |  |   | |  |||   || || |||| || || |  | ||  || |||||| || |
Sbjct  92793510 TGTACATAAAATATCAAAGTACCCCAAATATATATTATATACTCTACATGAAATATCAAAGTTCA 92793574

Query  29387    TATAGATGAAAAGGTTACAATTATAACG-ACATACAATAAGCAATTAAA--TACGGAATCTAATT 29326
                 |   |   | |  |||    ||||  | ||||| |||||   |   ||  |||  | ||||   
Sbjct  92793575 CA---AACTATATATTA----TATACTGTACATAAAATAAAGTACCCAAGGTACATATTCTATAC 92793632

Query  29325    ATGAATTTATATTTCCAATTA--AAAATTCAGATTTATGCATTAAACAACAACAATTATTTGAC- 29264
                   |    | || || || ||   |||    |  ||||  | |  | |  ||  || |  | || 
Sbjct  92793633 TGTACAAAAAATATCAAAGTACCCAAAGCATGTATTATATACTGTATATAAAATATGAAATTACA 92793697

Query  29263    TTAGATTTAT-TAAAATTTGGAACATATGAT-TCAAA-TATATATGCAGTATGTGGTAATTCTAG 29202
                | | || ||| |   |||  | || ||  || ||||| || |   |   ||| |  ||    |||
Sbjct  92793698 TCAAATATATATTTTATTCTGTACGTAAAATATCAAAGTACACCAGATATATATTCTA----TAG 92793758

Query  29201    TGTTGATTATGAACTATTTTTCGTATATTGTA---TGAATAATGAAATTTGGAATCAAACATCAC 29140
                |||  || |   |  |   | |  | | | ||   |  ||| ||  |  |  |||   | || ||
Sbjct  92793759 TGTACATAAAATAACAAAGTACAAAAACTATAAATTATATACTG-TACATAAAATATGAAATTAC 92793822

Query  29139    AAC-AATGCAATTTAGGTGAAAAAATTAATATTCCAATTCCGATATATACAACAT--TTAATATT 29078
                | | |||  |  ||||||  | ||| ||  |    |  ||  ||||| |  | ||  |  | |||
Sbjct  92793823 ATCAAATATATATTAGGTACATAAAATATGAAAGTACATCAAATATAGATTATATACTGTACATT 92793887

Query  29077    TATAATTATACAATTCCATATATTGAAAATTCTGCATGGATTAAGAGATATAATATTTTCTATAC 29013
                 |  |  | |  |  ||| ||||   | ||| |  |  |   | || |||| | | ||   | ||
Sbjct  92793888 AAATACCAAAGTACCCCAAATAT---ATATTTTATACTGTACATGAAATATCAAAGTTCACAAAC 92793949

Query  29012    AATAGAATCACTTACATATATTAATGATAATGATACAGTACTTGTTTTATTAAATGATAAAAATC 28948
                 ||| | |   |    || || ||  || |   |||   |  |  | ||||  ||  |  | |  
Sbjct  92793950 TATATATTATATACTGTACATAAAATATCAAAGTACCCAAGGT-ATATATTCTATACTGTACAAA 92794013

Query  28947    TGATAGATCAAATTATAGAAGCCAATAATAATTAAATTAAATCACAATCTATATATTTTTTTGCG 28883
                 |||  |||||  ||   ||  ||   || ||  | |  |  || ||  |||  |  |   |   
Sbjct  92794014 AGAT--ATCAACGTACCCAAAGCATGTATTATATACTGTA--CATAAAATATGAAAGTACATCAA 92794074

Query  28882    TTAGAAATTTT-TATTGCACCT-ATTGCTCCAATTATACCTATTATATA-TCCACATAATACATC 28821
                 || | ||||| |  || || | |    || || || |||   |||||| || | |   ||||| 
Sbjct  92794075 ATATATATTTTATTCTGTACATAAAATATCAAAGTACACCAGATATATATTCTATAGTGTACAT- 92794138

Query  28820    TTCCCAATGATGCCAGTAATCAACAACTCTAGATACACCA-ATAATTATCATAAATATAATTAAA 28757
                     ||  |    ||||  ||  ||||    |||||  | ||| |   |||||| |||  | ||
Sbjct  92794139 ----AAAATAACAAAGTA--CACAAACT----ATACATTATATACTGTACATAAA-ATA--TGAA 92794190

Query  28756    ATAAATTGTACTAATGATTTTGTA-ATAATATATTTATTAATAT-TGTTAT-GCAAATATA--AA 28697
                || |  |  | ||   ||| |||| |||| ||||  |   | ||    ||| |   |||||   |
Sbjct  92794191 ATTACATCAAATATATATTATGTACATAAAATATGAAAGTACATCAAATATAGATTATATACTGA 92794255

Query  28696    ACAGTAAATATCATAGTATATGCAATAAAACTTGAATGTTTTGATGGAAATGATAACCTT--GCC 28634
                |||   |||||||  |||     |||| |  ||  ||  | |    |||||   ||  ||  |  
Sbjct  92794256 ACATATAATATCAATGTACCCCAAATATATATTTTATACTCTATATGAAATATCAAAGTTCAGAA 92794320

Query  28633    TCCTTAGTATAATCATTATTTTTACAATTATAATGTAATTGATATTCATTAATATATTTTTTATC 28569
                 || ||     || ||    | ||||  || ||| | |  | ||  ||    ||||| || ||| 
Sbjct  92794321 ACCATA----CATTATATACTGTACA--TAAAATATCAAAG-TACCCA-AGGTATATATTCTAT- 92794376

Query  28568    CATTGTCACACAAGTATATTTATTATTATTAATAATAATTTCTGGATTACACACT-TCAATAAAA 28505
                 | ||| ||| ||  ||||  |  | ||   | |  |     || |||| | ||| |  ||||||
Sbjct  92794377 -ACTGT-ACA-AAAAATATCAA--AGTACCCAAAGCA-----TGTATTATATACTGTACATAAAA 92794431

Query  28504    TAAGGCCGTAATCTTCCAATATTAATTTT----------TATAATATC--AGTA-ATTAATAATA 28453
                || |   |||  | || |||||  |||||          || ||||||  |||| |  |   |||
Sbjct  92794432 TATGAAAGTA--CATCAAATATATATTTTATTCTGTACATAAAATATCAAAGTACACCAGATATA 92794494

Query  28452    TATAAAATCCTAGA-ATAAAATATATAAGT----AATATATTAATAATAGATTTGATAATTTGAA 28393
                |||   ||  |  | |||||||||  ||||    ||  |||  || ||| | |   ||  |  ||
Sbjct  92794495 TATTCTATAGTGTACATAAAATATCAAAGTACCCAAACTATACATTATATACT--GTACATAAAA 92794557

Query  28392    TA-GCACTATCGTTCCTAATAGAT-TTAAGTACAATTTCAGTTATACTAATTAATATAATAGGTA 28330
                || | | |  | |  | |||| || ||| |||||       | | | ||  ||| || |||| | 
Sbjct  92794558 TATGAAATTACAT--CAAATATATATTAGGTACATAAAATATGAAAGTACATAAAAT-ATAGATT 92794619

Query  28329    ATATTAT-TCCAATTATTATTAAATGTATTTCTGTTAT-TGTTTGAT-CTTTATATG-GATATTT 28269
                ||||  | | ||   | ||| ||| |||   |   ||| | ||  || || || |||  ||||  
Sbjct  92794620 ATATACTGTACATAAAATATCAAA-GTACCCCAAATATATATTATATACTCTACATGAAATATCA 92794683

Query  28268    AATTGTTAGATCATTACAAAAGAATCCTCTTTGAGTTATTTCAATGTAATTATTAATAAAATAAT 28204
                ||||     | |  || |  |  || || |       || |||| |||   |      | ||  |
Sbjct  92794684 AATTTCACAAACTATATATTA-TATACTGTACATAAAATATCAAAGTACCCAAGGTATATATTCT 92794747

Query  28203    ATAATATACTTAAAATAATCAAAATTGAAAATGAAATTATGTT----AGTA-AT-CATTGTGA-- 28147
                ||| | |||  ||||| |||| | |    || | |  ||| ||     ||| ||  | | |||  
Sbjct  92794748 ATACTGTACAAAAAAT-ATCAGAGTACCCAAAGCATGTATTTTGTACTGTATATAAAATATGAAA 92794811

Query  28146    -TACATTGTAATATTATTTTTTTTTCAAAATATCTAATTTTACATGTACATTATTGGTGTCAAAT 28083
                 |||||  |||   ||| |||| |||   | |   ||| | | | |||||  |     |  | ||
Sbjct  92794812 GTACAT--TAAAGATATATTTTATTCTGTACAAAAAATATCA-AAGTACACCA-----GATATAT 92794868

Query  28082    AATGTTTCGAATGAATATTTTTATA--TTACACAAGC---ACACTAT-TACAATACTGAAACATT 28024
                | | | | |  |  |||   | | |   ||||||| |   | | ||| |||  |||  |||   |
Sbjct  92794869 ATTCTATAGTGTACATAAAATAACAATGTACACAAACTATAAATTATATACTGTACATAAAATAT 92794933

Query  28023    TATATAATGTATAAATAT-GAAAAAATACAATTAATATTTAA-TACGTAATTTATAAATTGT-TA 27962
                 | || |  |  ||||||  |  |  ||||   |||||  || ||| | |  |||| ||| | ||
Sbjct  92794934 GAAATTACAT-CAAATATATATTAGGTACATAAAATATGAAAGTACATCAAATATAGATTATATA 92794997

Query  27961    C--AACATGTTATTGCCTATTTTATGGAAACATTTAATAACTAGATTTAATAAAATATCTAGTAT 27899
                |   ||||| || |  | || |     ||| || || |   ||   |  || ||||||| |  | 
Sbjct  92794998 CTGTACATG-TAATATCAATGTACCCCAAATATATATTTTATACTCTACATGAAATATCAA--AG 92795059

Query  27898    TATATTAACTGTATCTGAAATATTGATACCTATACTTACAATTGTA--TTAGTTTTATATTATAA 27836
                |  |  |||  ||  | | ||| || ||| || | |  |||  |||    || | |||||| || 
Sbjct  92795060 TTCACAAACCATACGTTATATACTG-TACATAAAATATCAA-AGTACCCAAGGTATATATTCTAT 92795122

Query  27835    A---TCTAAAT--TAGGAAA-TATAGATAAAATTTA-TATTAATAGTACAACATATAATGATAAA 27778
                |   |  ||||  ||  ||| ||   | |  || || ||| ||  |||||  | || |||| |  
Sbjct  92795123 ACTGTACAAATAATATCAAACTACCCAAAGCATGTATTATAAACTGTACATAAAAT-ATGAAAGT 92795186

Query  27777    TTATTATGTACAGA-TTTATTAACTGAATTGAGAATAGGTAA-TACAAAAATTTTATATTCCCCA 27715
                  || |  || | | ||||||  ||| |   | ||||   || ||||  |  | |||||||    
Sbjct  92795187 ACATCAAATATATATTTTATT--CTGTACATAAAATATCAAAGTACACCAGATATATATTC---- 92795245

Query  27714    TCCACAATATATAATGATGATTTGATTAATAGAGTAAAAATAAAATTAAATTTATATAGTA---A 27653
                         |||| || |   |  | ||  | ||||   | |  ||  | | ||||  |||   |
Sbjct  92795246 ---------TATAGTG-TACATAAAATATCAAAGTACCCAAACTATACATTATATACTGTACATA 92795300

Query  27652    TGATATTAAATATTTTCAAAATGAAAAAAAATTAATCGAATATTATAATACAAATAAGTTTGACG 27588
                  |||| ||||    ||||    | |  |  |  ||  ||||| | | ||||   ||  | ||  
Sbjct  92795301 AAATATGAAATTACATCAAGTATATATTAGGTACATAAAATATGAAAGTACATCAAATATAGATT 92795365

Query  27587    AT-TTGAGTACAATTGTGGTAATAATATTTAATAATACAGATAAAAATCT-AAAATATGATATTA 27525
                || |   |||||       | | | ||    | |||| | || | |  ||  | ||   |||| |
Sbjct  92795366 ATATACTGTACATAAAATATCAAAGTACCCCA-AATATATATTATATACTCTACATGAAATATCA 92795429

Query  27524    GAATTTATGAAAATGGTATATTTTGGAATACTGATAAATTAT-----TTACAAACATATATAATT 27465
                 | || |   |||   |||||| |  | |    ||||| |||     |  | ||  ||||| |||
Sbjct  92795430 AAGTTCA--CAAACTATATATTATATACTGTACATAAAATATCAAAGTACCCAAGGTATAT-ATT 92795491

Query  27464    ATGATTTAGCAGCATCTAATACGTATATAACTAAATCATTTA----ATGCTATACAATTAGCTAT 27404
                 | || | | | ||   ||||   |  || | |||  || ||    || || ||| || |  |||
Sbjct  92795492 CT-ATATTGTA-CAAAAAATATCAAAGTACCCAAAGGATGTATTATATACTGTAC-ATAAAATAT 92795553

Query  27403    AGATATATCTTATATTGAAATGGTAATTAATAACACTGTCGATTTTCAATTAACATATCAAGAAT 27339
                  |  ||  | | ||  | ||  | |||    |||   |  | | ||||   |||   | |||  
Sbjct  92795554 GAAAGTACATCAAATATATAT-TTTATTCTGTACA---TAAAATATCAAAGTACA---CCAGATA 92795611

Query  27338    TTCCATATCCACCGTATTTGAAAACAGATAATA---TAACTATATCATTTAGATATATATTACCA 27277
                |    | |  |  |||  | |||  | | | ||    ||||||| ||||   |||||   || ||
Sbjct  92795612 TATATTCTATAGTGTACATAAAATAACAAAGTACACAAACTATA-CATT---ATATACTGTA-CA 92795671

Query  27276    TTTATTAT--TATTCTTGGATTTATATTGATATGTCCGATTACATTAAAAACTATATTAATGGAA 27214
                |  | |||   |||     |  ||||||  || || | || | ||   ||| || || ||   | 
Sbjct  92795672 TAAAATATGAAATTACATCAAATATATT-TTAGGTAC-ATAAAATATGAAAGTACATCAA---AT 92795731

Query  27213    AAATCTTCCGGACTGAAAGAACTTTTAAAAATTAATGGAGTTAAATCAGTAACATTATGGATTGG 27149
                | |  ||    |||| |       | ||| || |||| |    ||  |   |  ||||    |  
Sbjct  92795732 ATAGATTATATACTGTA-----CATAAAATATCAATGTACCCCAAATATATATTTTATACTCTAC 92795791

Query  27148    ATGGTTTTTAAATCAAATAATAATAAATATTGTATCAGTGATATTTATATGCATTATTTTAACTA 27084
                |||   | | ||       | |  | ||||||||| | ||    | | ||  || |   || | |
Sbjct  92795792 ATGAAATATCAAAGTTCACAAACCATATATTGTAT-ACTGTACATAAAAT--ATCAAAGTACCCA 92795853

Query  27083    CGATA-AGATTTTCAGATAAATATAGAATAATAGAGCATTGTAATCCTCTAATATTAATTATATT 27020
                 | || | ||| |    |||| | | ||||  | || |    || ||| |  |||| | | ||  
Sbjct  92795854 AGGTATATATTCTATACTAAAAAAAAAATATCAAAGTACCCAAAGCCTGTGTTATTTACTGTA-- 92795916

Query  27019    CTTATTATTGTATTGTTCATCGACAATA-ACATTCTTTTTTGCAT---TTAGTACATTATTTAAT 26959
                | ||  ||   |  || |||| |  ||| |  || || | | |||    ||  | | ||    | 
Sbjct  92795917 CATAAAATATGAAAGTACATCAAATATATATTTTATTCTGTACATAAAATATCAAAGTACACCAG 92795981

Query  26958    AAAATCATTCTATCAATG---ATAATGGGCATACTATTATGGATAAGTATATATTGTATA-TTTA 26898
                | |   ||||||| | ||   |||||    ||   | ||   | || ||||  || |||| | ||
Sbjct  92795982 ATATATATTCTAT-AGTGTACATAAT--ATATCAAAATACCCA-AACTATACTTTATATACTGTA 92796042

Query  26897    TAATAAATGT-AGAAAACATTAATGATACCATA-ATTACAAATATATTATTATTATTTCCACC-- 26837
                 |  |||| | |||   ||| ||  |||   || ||||   | |||  ||    |  | || |  
Sbjct  92796043 CATAAAATATGAGATTTCATCAAATATATATTATATTAGGTACATAAAATATGAAAGTACATCAA 92796107

Query  26836    ATGTACATTATATTATGGATTTGATGTATTATCATTATTTGAAATGCGAAATA-CGAATAT-TAA 26774
                || || |||||||  ||   |  ||  | |||||   |     |  | |||||   | ||| || 
Sbjct  92796108 ATATAGATTATATACTG---TGCATAAAATATCAAAGT-----ACCCCAAATATATATTATATAC 92796164

Query  26773    TTTTGATAATTTATTTGA-ATCGCCAGCTAAAGGATTATCAATTGGATTAGTAATTATAATATT- 26711
                | |  || |  |||   |  || | | ||| |  |||||  | || |  |  || ||| | | | 
Sbjct  92796165 TCTACATGAAATATCAAAGTTCACAAACTATA-TATTATATACTGTA-CATAAAATATCAAAGTA 92796227

Query  26710    ----ATTTATTGATTCTATATT------ATATTTTTTAATTGCACTATATTTAGATAAATTATGG 26656
                    |  |||  |||||||| |      | | | |  || | | | |    |  || |  ||  |
Sbjct  92796228 CCCAAGGTATATATTCTATACTGTACAAAAAATATCAAAGTACCCAAAGCATGTATTATATACTG 92796292

Query  26655    CCTGGAAAATATGGTACGTCGTCGTCAATTAATATGTTTAAT---TTTAGAAAAAAGAAAACTA- 26595
                  |  |||||| |  |   | |  | |||  |||| |||| |   |  | |||| |  ||| || 
Sbjct  92796293 TATATAAAATAAGAAAGTACAT--TAAATACATAT-TTTATTCTGTGCATAAAATATCAAAGTAC 92796354

Query  26594    ATCA-ATTCTTATTACA-AG---ATTTAAATTCTGTTA-TAC---AATTAAAAAATGTTTCTAAA 26539
                | || ||   ||||  | ||   |  |||| |     | |||   || || ||| | | |     
Sbjct  92796355 ACCAGATATATATTCTATAGCGTACATAAAATAACAAAGTACACAAACTATAAATTATATACTGT 92796419

Query  26538    ATTTATAATAAGAAAATCAAAGTAATAGATGATATAT-CATTCGATATTAAAAAAAATAAAATCA 26475
                |  || |||| |||| |  |   |||| ||  ||  | |||   |||| |||  | || ||||  
Sbjct  92796420 ACATAAAATATGAAATTACATCAAATATATATTAGGTACATAAAATATGAAAGTACATCAAATAT 92796484

Query  26474    GTATTTTATTAGGAA---ATAACGGCGCTGGTAAAAGTACTTTAATGTCTATGATTATGAGAATG 26413
                  ||| |||   |||   ||||   |  | |||     | |   || | | | ||  |    |||
Sbjct  92796485 AGATTATATACTGAACATATAATATCAAT-GTACCCCAAAT---ATATATTTTATACTCTACATG 92796545

Query  26412    ACATCTATAACTTCTGGACACATTACTGGCATAGAACGTA-ATAAAATAGCATATTGTCCACAAG 26349
                | || |  || ||| | |  |||   |   ||| |  ||| |||||||| || |  || | ||||
Sbjct  92796546 AAATATCAAAGTTCAGAAACCATACAT--TATATACTGTACATAAAATATCAAA--GTACCCAAG 92796606

Query  26348    ATAATTTATTATACAAAGAGTTAACAGTTATACAACATTTAATATTATGTGGACTGTTACATGGA 26284
                 | || |||| || || |    || |  |||  ||      | |  |||     | ||| ||   
Sbjct  92796607 GT-ATATATTCTATAATG-TACAAAAAATATCAAAGTACCCAAAGCATG-----TATTATATACT 92796664

Query  26283    TTAAATAAAA-ATGAATCAAAACAGAAAGGAGAATATTTATTGAAAAATGT--ATTAAATATGAT 26222
                 || |||||| |||||  |  |||  |     ||||| ||||  |   |||  || |||||| | 
Sbjct  92796665 GTACATAAAATATGAA--AGTACATCA-----AATATATATTTTATTCTGTACATAAAATATCAA 92796722

Query  26221    CGATAAAAAAAATTTATATCCTAATGAATTATCGGGAGGAATGAAAAGAAAATTATCTTTGGGCA 26157
                 | || |  | || ||||| |||    | | |    |  |    |||| |    | || |   ||
Sbjct  92796723 AG-TACACCAGATATATATTCTA---TAGTGTACATAAAATATCAAAGTACCCAAACTAT--ACA 92796781

Query  26156    TTGCATTAATGACTAATCCGGATGTATTAATTTTAGATGAACCAACATCTTCAATTGATATAGAA 26092
                ||  | || ||   |      ||| | | |  | | || |  ||  |  | ||    |||| |||
Sbjct  92796782 TTATA-TACTGTACATAAAATATGAAATTACATCAAAT-ATACATTAGGTACATAAAATAT-GAA 92796843

Query  26091    GGTAGACAAGAAATTTATAATTTAATAT-TATCACTTAATAAAACAGTATTAATAAGTA-CACAT 26029
                 ||| |  | | ||  || || || | |  || |  ||  |||  |     ||||  ||  | ||
Sbjct  92796844 AGTACATCAAATATAGATTATATACTGTACATAAAATATCAAAGTACCCCAAATATATATTATAT 92796908

Query  26028    TTATTAGAAGAAGCAGAATATTTAGCGGATTATATTATTATTATAAATTCTGGTAAATTATTATA 25964
                    || | |||  |  | ||||  |  | |||| ||||| ||| | |     |||| ||| | |
Sbjct  92796909 ACTCTACATGAAATATCAAATTTCACAAACTATA-TATTA-TAT-ACTGTACATAAAATATCAAA 92796970

Query  25963    TT----ATGGTA-ATATAATAGATTTAAAAAATAAATATGATATTGGTTATA-TATGTACAATTA 25905
                 |    | |||| ||||  || | |  | ||| |||||| | | |    | |  |||||  ||  
Sbjct  92796971 GTACCCAAGGTATATATTCTATACTGTACAAA-AAATATCAAAGTACCCAAAGCATGTATTATAT 92797034

Query  25904    AAAATAAATCAATAGATGAAAATAAAATAAAAGAAATAGTTGGTCATATTAAAATTAAAGATGAT 25840
                |   || || || | |||||| | | || ||||| ||| ||  |  | |  | || ||| || | 
Sbjct  92797035 ATTGTATAT-AAAATATGAAAGT-ACATTAAAGATATATTT--TATTCTGTACATAAAATATCAA 92797095

Query  25839    AATA----TTATATGTAATATTGATAAAACTAATAAAAATAAAGTACCATTATTATTAAAATATT 25779
                | ||      |||| || | |  |    ||  | || || |||||||    | || |||| ||| 
Sbjct  92797096 AGTACACCAGATATATATTCTATAGTGTACATAAAATAACAAAGTACACAAACTA-TAAATTATA 92797159

Query  25778    TAGATGAATTGAATATAGAATATTTATTTTCATCAATATCACTTAATGATTTATATATAAAAGTG 25714
                ||  || |   || |||  | |||   |   ||  |||| |  ||     | | |||| ||||| 
Sbjct  92797160 TA-CTGTACATAAAATATGAAATTACATCAAATATATATTAGGTA---CATAAAATATGAAAGTA 92797220

Query  25713    CA--AAATAAAGA---AATCATTAATAATAATAACCAATATTATATAAATCATATAAATCAATCT 25654
                 |  ||||| |||    ||  |  |||  ||  | |||| |     |||| |||||  | |  ||
Sbjct  92797221 TATCAAATATAGATTTTATACTGTATATAAAATATCAATGTACCCCAAAT-ATATATTTTATACT 92797284

Query  25653    TTAC-----GTATTAAAATTAATTATTATTTTAATAAACGTAAACTATTCTTTATTAGAAAAATT 25594
                 |||      ||| ||| || |  |    | || ||    || ||| | | | |      ||| |
Sbjct  92797285 CTACATGAAATATCAAAGTTCACAAACCATATATTA----TATACTGTACATAAAATATCAAAGT 92797345

Query  25593    AAACAA--TAT---TTATATA-TATACATTATATCTTTATGTA-TTATAG---GT-TTAT-CAAT 25541
                |  |||  |||   || |||| ||||||  | || |  | |||   | ||   || |||| || |
Sbjct  92797346 ACCCAAGGTATATATTCTATACTATACAAAAAATATCAAAGTACCCAAAGCATGTATTATACACT 92797410

Query  25540    ATATCT-TAGTAATTTTGGATATGTAA-ATTTAATTGATGATGGAAATAAA--ATTAAATTAGAT 25480
                 ||  |  | ||     | | ||  || || || || ||  || | |||||  || ||| || | 
Sbjct  92797411 GTACATAAAATATGAAAGTACATCAAATATATATTTTATTCTGTACATAAAATATCAAAGTACA- 92797474

Query  25479    TTAGATGTATATGGTCATACTG-ATATATATTAT-AGTCTTGTCGGACAAGACAGTATTAATATT 25417
                  |||| |||||  | ||| || | ||| | ||| |   |   |  || | ||| |||  |   |
Sbjct  92797475 CCAGATATATATTCT-ATAGTGTACATAAAATATCAAAATACCCAAACTATACATTATATACTGT 92797538

Query  25416    ATAACACATACAAGTAATTCAT-TAATA-AAAGTAGATAATGTAAATAAATCTATTATTGATGTG 25354
                | |  | |||| || | | |||  |||| | | || || | ||| |||||          || ||
Sbjct  92797539 ACATAAAATACGAG-ATTACATCAAATATATATTATATTAGGTACATAAA----------ATATG 92797592

Query  25353    GGAATAAATAATATAGTGCATTATATA-TATAAATTAATTATTGCATTTGAATTTAATTTTACTA 25290
                  | || || | ||| |  |||||||| | || || || |||   | |       |  | || ||
Sbjct  92797593 AAAGTACATCAAATA-TAGATTATATACTGTACATAAAATATCAAAGTACCCCGAATATATATTA 92797656

Query  25289    ATAATTCTATAAATATTATGTA--TTCAAACAAAGCATATCATTCGATG-CCAATAGCCATTAAT 25228
                   | |||| |   | |||  |  |||| | |    |||| || |  ||  ||  |   || || 
Sbjct  92797657 TATACTCTACATGAAATATCAAAGTTCACAAACTATATATTATACACTGTACATAAAATATCAAA 92797721

Query  25227    GTATTTA--GTA-ATACTCTATTAAATTATTATACAAATGATA--ATTATTCTATATATTTGACT 25168
                |||   |  ||| ||| ||||      || | |||||| ||||  |   | |   |    ||  |
Sbjct  92797722 GTACCCAAGGTATATATTCTA------TACTGTACAAAAGATATCAAAGTACCCAAAGCATGTAT 92797780

Query  25167    CATACTCCTTTACATTCAAATAATAAACAAATAGAAAAAATACAAATTGGTGAATATTCA-AATT 25104
                 ||| | || || ||    | ||||   || || |  ||||| | |||      | | || ||  
Sbjct  92797781 TATA-TACTGTATAT----AAAATATGAAAGTACATTAAATATATATTTTATTCTGTACATAAAA 92797840

Query  25103    TATTTATATGGTCCATAT-TATTACCAATTG-GTCCAT-TAATACTTATATCTACA---TCTTTA 25045
                |||  |  |   ||| || |||   | || | ||  ||  ||||   |  |  |||   | |  |
Sbjct  92797841 TATCAAAGTACACCAGATATATATTCTATAGTGTAGATAAAATAACAAAGTACACAAACTATAAA 92797905

Query  25044    TTAT-TACCAGCAATAGATTATGTAAAAAATATTAAAACTTTAGAAAGATTATGTAATATAAAAG 24981
                |||| |||     ||| | |||| |||  | || |||  | ||  | |   ||  ||||| ||||
Sbjct  92797906 TTATATACTGTACATAAAATATG-AAATTACATCAAATATATATTAGGTACATAAAATATGAAAG 92797969

Query  24980    CATATC-AGTATTGGTTATTTAAT-----TATGTTTTTGATATAACCTGTTACATAGCATCGATA 24922
                 | ||| | ||| | |||| || |     |||  | |  || | |||    | |||   | ||||
Sbjct  92797970 TACATCAAATATAGATTATATACTGAACATATAATATCAATGT-ACCCCAAATATATATTTGATA 92798033

Query  24921    -TCGATTATATTAATTATAATATATATTATGCCCATACATTATTTAGACGTATATACAATTATAC 24858
                 ||   || || || ||| | |  |   |   ||||||||||| ||   ||| ||| || |||  
Sbjct  92798034 CTC---TACATGAAATATCAAAGTTCAGA-AACCATACATTATATA-CTGTACATA-AAATATCA 92798092

Query  24857    AATTAGGAGGTTTATTTATTTTATATGGCATAGTATTTATACCACAATCATATATATTTA-CATA 24794
                || ||       ||| |||| ||||  | | |  |  |||   |  | |  |   || ||  |||
Sbjct  92798093 AAGTACCCAAGGTATATATTCTATACTGTACAAAAAATATCAAAGTACCCAAAGCATGTATTATA 92798157

Query  24793    TA-TGTCTACAGTA---GAAAATACAT--ATTTTAATTTTTTGATTGTACATATATTTTGCTCTC 24735
                || |||  | | ||   |||| |||||  | | ||  ||||    |||||||| |      | | 
Sbjct  92798158 TACTGTACATAATATATGAAAGTACATCAAATATATATTTTATTCTGTACATAAA-----ATATA 92798217

Query  24734    CATTAATATCAGTTATTTTAATAAT-TATAG-ATAAAGAATATATTATAATACTTATATTAT-TA 24673
                 |   | | ||| |||    ||| | |||||  || | || |||| | |  ||  | | |||  |
Sbjct  92798218 AAAGTACACCAGATAT----ATATTCTATAGTGTACATAAAATATCAAAGAACCCAAACTATACA 92798278

Query  24672    TTA-AGTCCACACACATCATTATGTTATTATTTAGCATC-TATATCTATAAAATTAATCAGATAT 24610
                ||| |  |   ||| |  | ||||  ||||     ||||  |||| ||| |  |  || | ||||
Sbjct  92798279 TTATATACTGTACATA-AAATATGAAATTA-----CATCAAATATATATTAGGTACATAAAATAT 92798337

Query  24609    CA---TAATTGGAATATTAAATCATA---TGAACACAAAAAAGCAATAT-GCTCAATCACCGATC 24552
                 |   ||  |  |||| || || |||   || ||| |||| | |||  |  | |||  |   || 
Sbjct  92798338 GAAAGTATATCAAATA-TAGATTATATACTGTACATAAAATATCAAAGTACCCCAAATATATATT 92798401

Query  24551    ACGTTTGTTGTAATTTAAACAGTTTAGAATGCAACGATTTTAAAATATTTATCGATTATAAACTA 24487
                |  | |  | ||  | ||| |  | | | | ||   | | || | ||| ||  |   ||||| ||
Sbjct  92798402 A--TATACTCTACATGAAATA--TCAAAGTTCACAAACTATATATTATATACTGTACATAAAATA 92798462

Query  24486    ATATTTTGTTCAA-TAATATCGT-TATGCATTTCTATATTTATATTATTATC-----TATGAATT 24429
                  |   |   |||   ||||  | ||| |  | | | |  |||     || |      ||| |||
Sbjct  92798463 TCAAAGTACCCAAGGTATATATTCTATACTGTACAAAAAATATCAAGGTACCCAAAGCATGTATT 92798527

Query  24428    ATATA----ACTAGAAATAT--ATCTAAATTATTATTATATAAACAATTTAATAAAACAAATACA 24370
                |||||    ||   ||||||  |  || || |  | ||||||    |||   || |  |||||  
Sbjct  92798528 ATATACTGTACATAAAATATGAAAGTACATCA--AATATATATTTTATTCTGTACATAAAATA-T 92798589

Query  24369    CAATCGACATCTAATAATAATATATTATATA---TTAATAATGTTTCGAAAGGTTATTGGAAATG 24308
                |||   ||| |  ||    ||||||| ||||   |  ||||  |  | ||||  ||    || | 
Sbjct  92798590 CAAAGTACACCAGAT----ATATATTCTATAGTGTACATAAAATAAC-AAAG--TACACAAACTA 92798647

Query  24307    GCC---ATGTAATGTACTTAAAGTCATCAATGATAT-TACTATAGTAATAAATA-ATAATATTTG 24248
                  |   || || ||||| |||| |    ||| | ||  | |||| || ||  || |||| || ||
Sbjct  92798648 TACATTATATACTGTACATAAAATATGAAATTACATCAAATATA-TATTAGGTACATAAAATATG 92798711

Query  24247    CTTTGGATTATTAGGAACTAAT--GGTGCTGGAAAAACGACAATGTTTAAAATGATGACAAAT-G 24186
                     ||  ||||   |   ||    | ||| | ||     ||  | | |||  |   |||||  
Sbjct  92798712 --AAAGAACATTAAACATAGATTATATACTGTACAA-----AAAATATCAAAGTACCCCAAATAT 92798769

Query  24185    AAATTGAACCAACAATAGGGAAAATAAAAATAAATGGAACTATTGGATATTGTCCTCAACAAGAT 24121
                | |||  |    | | | | || || ||| |  |   ||||||   ||||| |     | |   |
Sbjct  92798770 ATATTATATACTCTACATGAAATATCAAAGTTCA-CAAACTAT---ATATTAT-----ATACTGT 92798825

Query  24120    TCATTAATAGATGAATTTACAGGAAAAGAGTTATTATAT-TTATATGGAAAATTACGTGGTATAA 24057
                 || ||| | || ||  |||   ||   |  |||| |||  | ||   |||||  |   ||| | 
Sbjct  92798826 ACA-TAAAATATCAAAGTAC-CCAAGGTATATATTCTATACTGTAAAAAAAATATCAGAGTACAC 92798888

Query  24056    CAAATATAAATCATGTA--GTAAATAAATTATTA------ATAAAAT-----TTGATTTATGTAA 24005
                 ||  ||  || || ||  ||| ||||| ||| |      || ||||     || | || |||| 
Sbjct  92798889 AAAGCATGTATTATATACTGTACATAAAATATGAAAGTACATCAAATATACATTTAATTCTGTAC 92798953

Query  24004    TATTGCAAATCAAA-TATGCGGAACTTATA----GTGGTGGAAATAAACGAAAATTATCTACATG 23945
                | |   | |||||| ||  | | |  ||||     | ||| | |||||  || |   |  |||  
Sbjct  92798954 T-TAATATATCAAAGTACACCGGATATATATTCTATAGTGTACATAAAATAACAAAGTACACA-A 92799016

Query  23944    TTTATCATTAATAGGATATCCAAATTGTGTTTTATTAGATGAACCA-ACAAATGGTATAGATCCA 23881
                  ||| | | |||   | | || |   | |   |||| || ||  | | |   |||| | |    
Sbjct  92799017 ACTATAAATTATATACTGTACATAAAATATGAAATTACATCAAATATATATTAGGTACATAAAAT 92799081

Query  23880    ATAACTAGAAATGAATTATGGGATGTA-ATTGAATATATAAAAAAAAAATCAATAGTTATTTTAT 23817
                || |    | || || ||| |  | || | ||  || |||||| |  |||  |     | | |||
Sbjct  92799082 ATGAAAGTACATCAAATATAGATTATATACTG--TACATAAAATATCAATGTACCCCAAATATAT 92799144

Query  23816    CATCACATAACGTCCATGATTGTGAAAAATT---ATGTGATAATTTATGTATTTTACATAAAGGA 23755
                 ||   |||   | |||||      ||| ||   |    ||| ||| | || | ||||||    |
Sbjct  92799145 -ATTTTATACTATACATGAAATATCAAAGTTCACAAACCATATTTTGTATACTGTACATA----A 92799204

Query  23754    ATTGTTAAAG-AACAAACATCAATA-AAAAAATTAAAAAATAAATATTGTATTGGACATATTTTG 23692
                | | | |||| | | ||  |  |||    | | |  | || ||||||   | |   || |   ||
Sbjct  92799205 AATATCAAAGTACCCAAGGTATATATTTTATACTCTACAAAAAATATCAAAATACCCAAAGCATG 92799269

Query  23691    AAACTTAAATTTTATGATAATAAACATATTAAAATAGAACATCAACTACACAGTAATTTTGATAC 23627
                 |   || | | ||     ||||| |||| ||   || ||||| | || | | |   ||   |||
Sbjct  92799270 TATTATATACTGTA----CATAAA-ATATGAA---AGTACATCGAATATATATTTTATTCTGTAC 92799326

Query  23626    AAAAAATATTAAAATTTTAAGTA-ACCATGATTATATGATA-ACAGTACGGATATTAAATTATAA 23564
                | ||||||| |       ||||| ||||    |||||  || |  ||||  |||  | || | | 
Sbjct  92799327 ATAAAATATCA-------AAGTACACCAGATATATATTCTATAGTGTAC--ATAAAATATCAAAG 92799382

Query  23563    TTGGATAACCATATTTGATATAATTGAAAGAATAAAGAACGATACAGAAAATA-ATATTGAAGAT 23500
                |     ||| |||  | ||||  |  | | || | |  |   ||||  ||||| |||||  || |
Sbjct  92799383 TACCCAAACTATACATTATATTCTGTACATAAAATATGAAATTACATCAAATATATATT--AGGT 92799445

Query  23499    TATTGGATTATGGAATCTACATTAGACGAAGCATTAATA-GAAATAGCGAATAATAAACTA--TA 23438
                   |  | ||| |||  ||||| | |   ||  |  |||    | |   ||||  ||| ||    
Sbjct  92799446 ACATAAAATAT-GAAAGTACATCAAATATAGATTATATACTGTACATAAAATATCAAAGTACCCC 92799509

Query  23437    ATATGTTTTTTTGATAAAATAGGTTAAAAAATAATATACACTACGTTATATATAGCAAAATG--A 23375
                | || | | ||  ||    ||  | ||| |   |  | ||| |   |||||||  || | ||   
Sbjct  92799510 AAATATATATTATATTCTCTACATGAAATATCGAAGTTCAC-AAACTATATATTACATACTGTAC 92799573

Query  23374    TTAAACAATCAATTTATTCAAGTTTATTAAACATTACGAGCATAGTAATGTTAATATATATAATA 23310
                 ||||  |||||  ||  |||| |   ||  |  |||      |  ||| | ||  ||   ||  
Sbjct  92799574 ATAAAATATCAAAGTACCCAAGGTATATATTCTATACTGCACAAAAAATTTCAAAGTACCCAA-- 92799636

Query  23309    AGTTATAATGATTTAGAAGC--TATTGAAAGCATGTATGGATAT-TATTATCCTAGTTATGGTGG 23248
                    || |||  ||| |  |  |||  |||  ||| | | | ||  | |||     ||||  || 
Sbjct  92799637 ----ATCATGTATTATATACTGTATATAAAATATGAAAGTACATCAAATATATATTTTATTCTGT 92799697

Query  23247    ATATGGTGGATATGGTGGATATGGTGGATATGGTGGATATGGCGGATATAACA-GATATGGT--G 23186
                | ||     ||||    | ||     |||||      ||| | | | |||| |  | |  ||   
Sbjct  92799698 ACAT--AAAATATCAAAG-TACACCAGATATATATTCTATAGTGTACATAAAATAACAAAGTACA 92799759

Query  23185    GATATTCTAATATGTATTCTGGATATGGTAGCAGATATGGTTATCCATCATATAAT---TACATG 23124
                 | | | |||  | ||| ||| | ||   |   || ||  | ||| |  ||||| |   ||||| 
Sbjct  92799760 CAAACTATAAATTATATACTGTACATAAAATATGAAAT-TTCATCAAATATATATTAGGTACATA 92799823

Query  23123    AATAATTATTATGGCTATAATAAATA-TCCAGATTGTA---ATGATAGAACTCCGGCACAATTTC 23063
                ||  || |   |   |  |||| | | |  | | ||||   ||  ||  | |    | ||| |  
Sbjct  92799824 AAATATGAAAGTACATCAAATATAGATTATATACTGTACATATATTATCAATGTACCCCAAATAT 92799888

Query  23062    CTATGCCACCTCCTTCAGATCCGTTACCTCCTTTACCACAACCACCT-TCAAATCCGTCACCT-G 23000
                 |||   |  | ||  | ||   ||| |    ||  || |||||  | | | || |   || |  
Sbjct  92799889 GTATTTTA--TACTCTACATGAATTATCAAAGTTCACA-AACCATATATTATATACTGTACATAA 92799950

Query  22999    GAGATTGCCCTAGCATATGTTAATCGTATGGACT---TAAATAAAATTGAATTTTTATTATAATT 22938
                 | ||     || |  | ||  ||  | |  |||    ||| || ||  || |      |  || 
Sbjct  92799951 AATATCAAAGTACCCAAGGTATATATTCTATACTGTACAAAAAATATCAAAGTACCCAAAGCATG 92800015

Query  22937    ATTAATATATATATCATCAAGATGGATAAAACATATACTAAATATA-ATACTAAAATAAATAAAA 22874
                 || |||||  | | |  || ||  || |||  || |  ||||||| ||  ||   |  | | ||
Sbjct  92800016 TTTTATATA-CTGTAAATAAAAT--ATGAAA-GTACATCAAATATATATTTTATTCTGTAGATAA 92800076

Query  22873    AATATTATATTTGGCAATTGATCAATTCAATTGTCAGTACA-ATAATCTTAATATGTATGTTAGC 22810
                ||||| | | |   | |   ||  |||| || ||  ||||| | ||| | || |  ||    | |
Sbjct  92800077 AATATCAAAGTACACCAGATATATATTCTATAGT--GTACATAAAATATCAAAA--TACCCAAAC 92800137

Query  22809    AAT-CATTATATA---TCCATTAATTTCTGAAGATCAATCATCTATTCATGCAGAAGATATTTGT 22749
                 || |||||||||   | || |||  | ||||  |  ||||  |||      | |  ||||| | 
Sbjct  92800138 TATACATTATATACTGTACA-TAAAATATGAAATTACATCAAATAT------ATATTATATTAGG 92800195

Query  22748    AAATTAAACAATCAAACAAATATTTCATGGACATTTACTAATATAGAAAACATACGACATGTTAC 22684
                 |  ||||  || |||   | ||   ||  | |||   || | || |  | |||| | |     |
Sbjct  92800196 TACATAAAATATGAAA-GTACATCAAATATAGATTATATACTGTACATTAAATACCAAAGTACCC 92800259

Query  22683    CAGATATTTATCAGATAGTGAATGCAGTAATAATAATAGT------ACTATA------ATAGCGA 22631
                || |||| |||   ||| || | |  | ||| || | |||      ||||||      |||  | 
Sbjct  92800260 CAAATATATATTTTATACTGTACG-TGAAAT-ATCAAAGTTCACAAACTATATATTATATACTGT 92800322

Query  22630    ATCATGATACAACACGCCAACTAATATCTGAAATATT-TAAACATTTAGAAAAATATCTAA--AC 22569
                | ||| | | | ||    | | || ||   | ||||| || ||  |   ||||||||| ||  ||
Sbjct  92800323 A-CATAAAATATCAAAGTACCCAAGAT---ATATATTCTATACTGTACAAAAAATATCAAATTAC 92800383

Query  22568    TTTAATC-TATATTATAGTAATAACCCAAATGGAATTATTAAGATAGATGTAGGA-AAATATAAT 22506
                   || | | ||||||| || |   || |    || ||| ||  || ||  |  | | || | ||
Sbjct  92800384 CCAAAGCATGTATTATA-TACTGTACCTA----AAATATGAAAGTACATCAAATATATATTTTAT 92800443

Query  22505    TCTTCAAAAGTTACTAATGATCTTTCAATCGCAATCGATACATGTGGGTGTTGTAAAGATGGTGC 22441
                |||  | |  | |   || |   | ||   |  ||  || |    | || |   ||| |      
Sbjct  92800444 TCTGTACA--TAAAATATCAAAGTACACCAGATATATATTCTATAGTGTATATAAAATAACAAAG 92800506

Query  22440    TTCATTGTATCTATATATATTAACTAAATTGAGTAATCTA-GCAATATTTATAAATAATAATTGT 22377
                | ||    |    |||| ||||  ||   |   |||  || | |||      |||||   |||  
Sbjct  92800507 TACA----AAAACTATAAATTATATACTGTACATAAAATATGAAATTACACCAAATATATATTAG 92800567

Query  22376    CTAACCTAAATATGCATAATTATCGCGTATA---TTTATAACAAAAATATTTTTTTTTGGTGTTG 22315
                 ||    ||||||| |     |||   ||||   | ||||    | ||||  | |    ||    
Sbjct  92800568 GTACATAAAATATGAAAGTACATCAAATATAGATTATATACTGTACATATAATATCAATGTACCC 92800632

Query  22314    GAGTTTTTATTGGTAAAAATATATCATGTAAAATCAATGAATAATAATCAATATCTAATATATTA 22250
                 | | | ||||  | | | | || |||| || ||||| |  | | || | |||  || |||||  
Sbjct  92800633 AAATATATATT--TTATACTCTA-CATGAAATATCAAAG-TTCACAAACCATA--TATTATATAC 92800691

Query  22249    TTTTCATTAATCATTATTTTA--TTAT-TCTTAATTATATAATTATTCACATCGACATTATTAAA 22188
                | | ||| ||  || |   ||    || | |  ||| || || ||||||     | | ||| |||
Sbjct  92800692 TGTACATAAAATATCAAAGTACCCAATGTATATATTCTA-AACTATTCA----AAAAATATCAAA 92800751

Query  22187    AAATTCTATATTTATATTGCCAAAATCATTAACAAATACTATTTCTTTATCATCAAATATTTTTT 22123
                  |  | |    | ||||    | ||  |  ||| | | |||     || |||||||||| | ||
Sbjct  92800752 GTAACCAAAGCATGTATT----ATATACTGTACATAAAATATGAAAGTA-CATCAAATATATATT 92800811

Query  22122    CTATATCTCTCTTAGTAATTATAATTAATTC--GTGTATATT-TATTG-GCAATTTATTTGATAT 22062
                 |||      | ||  |  |  || ||   |   | |||||| ||| | | |  | || |   | 
Sbjct  92800812 TTATTCTGTACATAAAATATCAAAGTACACCAGATATATATTCTATAGTGTACATAATATATCAA 92800876

Query  22061    TGTATTTGTATCTAATTTTATGGTTAATTTATTATTGTTAATAAAATATTTAAAAT-TATTTTGT 21998
                 |||     |  | |  |||    || | ||       ||  ||| ||  | |||| ||| || |
Sbjct  92800877 AGTACCCAAACTTTACATTA--CATACTGTACATAAAATATGAAATTACATCAAATATATATTAT 92800939

Query  21997    ATT-TGTAGATATAATAGTATTATTTCTAAAAT-TATAATTAATAATAATAATACACGTTTATAA 21935
                |||  ||| ||| ||||  |   |   | |||| || | |  ||| |    ||| |   | | | 
Sbjct  92800940 ATTAGGTACATAAAATATGAAAGTACATCAAATATAGATTATATACTGTACATAAAATATCAAAG 92801004

Query  21934    TCCATGATTTGAAAATTAACTAGT-TATTCAAATAATGGATAGTAAATTACAATATATAATTT-- 21873
                | |   |  |  | ||||  || | ||    ||  ||  |   | |   || |||||| || |  
Sbjct  92801005 TACCCCAAATATATATTATATACTCTACATGAAATATCAAAGTTCACAAACTATATATTATATAC 92801069

Query  21872    TGT-TATTAAATTTATT----ATTGTTGATATTATTATTAGGATTAAATATTTATCAGTA----- 21818
                |||  || ||||  | |    |  ||  ||||| |     | |  ||| || |   ||||     
Sbjct  92801070 TGTACATAAAATAAAGTACCCAAGGTACATATTCTATACTGTACAAAAAATATCAAAGTACCCAA 92801134

Query  21817    --TATATATTATGATTCATGTGAAGAAAGCATTAAAAATAATATAATATAT-TTTGAAAATG--- 21759
                   || |||||| || | |||  | |||  || |||    ||  ||||||| ||| |   ||   
Sbjct  92801135 AGCATGTATTAT-ATAC-TGTATATAAAATATGAAATTACATCAAATATATATTTTATTCTGTAC 92801197

Query  21758    ATATAATATCTGAG-AGACC--AACTTTAATCAATAAATGGAATAAAGATACTATCTATTGGAAT 21697
                 || ||||||  || | |||  |  | || || |||    | |||||   || |  ||    || 
Sbjct  92801198 GTAAAATATCAAAGTACACCAGATATATATTCTATAGTGTGCATAAAATAACAAAGTACAAAAAC 92801262

Query  21696    TTATGTGGATTTATTAATAATAATATAATTGCTGAATCCAAATTTATATATTTAGTTAATAAAAC 21632
                |       || || |    |||| |||     | |   ||||  ||||||||  ||  |||||| 
Sbjct  92801263 TATAAATTATATACTGTACATAAAATATGAAATTACATCAAA--TATATATTAGGTACATAAAA- 92801324

Query  21631    TATGAATATATGGAATAGTATAATACCTATAAATATTTTAAAAT-CATTTAATCGTAATCCAGAT 21568
                ||||||          |||| |  |  |||| ||  | ||   | |||| |||   ||   ||  
Sbjct  92801325 TATGAA----------AGTACATCAAATATAGATTATATACTGTACATTAAATACCAA---AGTA 92801376

Query  21567    ATCAAAATATATTTAGAATGGTCTACAT-ATGGATATACATTTGTAAAATATCCTCCCGATTCAG 21504
                  | |||||||| |   ||  | ||||| |   ||  |  ||   ||| |||       || | |
Sbjct  92801377 CCCCAAATATATATTTTATACTGTACATGAAATATCAAAGTTCACAAACTATATATTATATACTG 92801441

Query  21503    AAATAACAATAATTATTAATAATA--TTAAGAATGAAT--TAGAAT-TAGAATTAATATTATTGC 21444
                     |||  || ||| || ||||    | | ||  ||  || | | || ||   |||| |  | 
Sbjct  92801442 ----TACATAAAATATCAA-AATACCCAAGGTATATATTCTATACTGTACAAAAGATATCAACGT 92801501

Query  21443    ATTCAATAGGTCATGCTTTAGGATTACCTCATTTAGATGGATATAGTATAATGAATAAAAATTTA 21379
                |  ||| ||  ||||  |||    |||   |  || |     | |||| |   |||| | |||| 
Sbjct  92801502 ACCCAA-AG--CATGTATTA--TATACTGTACATAAAATATGAAAGTACATCAAATATATATTT- 92801560

Query  21378    AATTCT---TATAATATAACAAA----AACAGATATAGAATATATAAAATTATTATATACACATA 21321
                 |||||    |||| ||| ||||    | |||||||| | | ||||   |   || |   ||| |
Sbjct  92801561 TATTCTGTACATAAAATATCAAAGTACACCAGATATATATTCTATAGTGTACATAAAATAACAAA 92801625

Query  21320    GTA-ATAAA-TGTA---TGTCCAATATAAATCAAATAGTTATTAAAGTTGAAGATGATATTCCGA 21261
                ||| | ||| | ||   | |  | | || || |||||   | | |  |  || || |||||    
Sbjct  92801626 GTACACAAACTATACATTATATACTGTACATAAAATATGAAATTACATCAAATAT-ATATT--AT 92801687

Query  21260    GTATTGAAAATATAAAATTTAATGAATTATGAAATCAT------AATTTAGAGTATGAATGTTCC 21202
                |||   ||||||| ||| |  || || ||| | || ||      ||  || | ||| ||||| ||
Sbjct  92801688 GTACATAAAATATGAAAGTACATCAAATAT-AGATTATATACTGAACATATAATATCAATGTACC 92801751

Query  21201    ATTATATGAATCAGTTTATTCGAGTGGATATCTAAATATGCCTGTGCGTAGATCAGTTCAAGAAA 21137
                   | ||  || | |||||   | |  ||||  ||||||    || |  | | || | ||  | |
Sbjct  92801752 -CCAAATATAT-ATTTTAT---ACTCTATAT-GAAATATCAAAGTTCAGAAACCA-TACATTATA 92801809

Query  21136    AACCAACTTTTTTCACTAAAAATGTTATTA-TTATAATAT-TAATAGGAATTATTATAATTTTAT 21074
                 ||      | | ||  ||| ||   | ||   |   ||| || |    | |||   ||   |||
Sbjct  92801810 TAC------TGTACATAAAATATCAAAGTACCCAAGGTATATATTCTATACTATACAAAAAATAT 92801868

Query  21073    TACTTTTAATAATAGGTATTTATTTTTTAGTCATGCCTCGTAAAATA-GTTATTAATAAAAATAT 21010
                 |   |  |    | | || |||| | || |       | ||||||| |  | ||    ||||||
Sbjct  92801869 CAAAGT--ACCCAAAGCATGTATTATATACT----GTACATAAAATATGAAAGTACATCAAATAT 92801927

Query  21009    TGATCTTCAAGTATTAATAGAATATTA----TCACGAG----------CATTTTGGATATGAAGT 20959
                  || ||    | |  ||| ||||| |     ||| ||           ||  || | || || |
Sbjct  92801928 ATATTTTATTCTGTACATAAAATATCAAAGTACACCAGATATATATTCTATAGTGTACATAAAAT 92801992

Query  20958    ATCAGCAGAAG-AAGCATATACTAAATTAATTGATATGTATAAAATAAGTGATGCTGAATTAATT 20895
                ||||    ||| |  || |   || ||||  |  | |  ||||||||  |||   |  || || |
Sbjct  92801993 ATCA----AAGTACCCAAACTATACATTATATACTGTACATAAAATA--TGAAATTACATCAAAT 92802051

Query  20894    A-ATATTA--TTCAT-TCAGATTCTTGTACCAATAA--------ATTTTCTG-ACA-AAGAAATA 20844
                | ||||||  | |||   | ||    ||||  | ||        || | ||| ||| || | || 
Sbjct  92802052 ATATATTAGGTACATAAAATATGAAAGTACATAAAATATAGATTATATACTGTACATAAAATATC 92802116

Query  20843    GATTTATTCTATAAAT-CATTGTGTATATATGATGATAAATTAATAGTACCATATACTATATCGA 20780
                 |  ||  | | | ||  ||| | ||      |||| | || |  | |  || | |||||||   
Sbjct  92802117 AAAGTACCCCAAATATATATTATATACTCTACATGAAATATCA--AATTTCACAAACTATAT--- 92802176

Query  20779    ATTGTGATAATACAATAATATATGATATTCATATTGCGCTAGATATATATAGTGGCTTAGATATA 20715
                ||| |    ||||  | | |||  ||| ||| | | | | || |||||||     ||    | ||
Sbjct  92802177 ATTAT----ATACTGT-ACATAAAATA-TCAAAGTACCCAAGGTATATAT----TCTATACTGTA 92802231

Query  20714    ATATTTAATTCATTTGATGAAAATATTGTATTGGAATTTGAATGTTCTAGAAATAATTATAAAGA 20650
                | |   |  |||    |   |||   ||||||   ||    ||  | || | | |||   |||| 
Sbjct  92802232 AAAAAAATATCAGAGTACCCAAAGCATGTATT---AT----ATACTGTATATAAAATATGAAAGT 92802289

Query  20649    ACCAATAATA-ATATTTGA--AAGTAAACTCATTATAAAATTACCTTATAAGATTGATATTAGAT 20588
                ||    || | |||||| |    ||| |   | ||| ||| |||   |  ||||  |||||  ||
Sbjct  92802290 ACATTAAAGATATATTTTATTCTGTACATAAAATATCAAAGTAC---AGCAGATATATATTCTAT 92802351

Query  20587    -TTGTAGATGTTATAAGACATTTATTAAGTCATATATTTTTAGGAAATCATATAA-ATTTAATTT 20525
                  |||| ||   |||| |   |    ||   ||| ||| |        |||| || ||  |||| 
Sbjct  92802352 AGTGTACATAAAATAACAATGTACACAAACTATAAATTATATACTGTACATAAAATATGAAATTA 92802416

Query  20524    CATCATTAAGATTTAATGTATATGGAGCAAATTTTAAAG-GTATTACTGAT-GATGATAAAAATT 20462
                |||||   | || | | ||| ||     |||| | ||||   || |   || ||| || | | | 
Sbjct  92802417 CATCAAATATATATTAGGTACAT----AAAATATGAAAGTACATCAAATATAGATTAT-ATACTG 92802476

Query  20461    TATTTATGCTAAGAA-GAACCAAAAATAAAT-TATTATTATGT---TGACATATTTGA-AAAATA 20403
                ||  | |  ||  || | |||  ||||| || | ||||  | |   ||| ||||   |    | |
Sbjct  92802477 TACATGTAATATCAATGTACCCCAAATATATATTTTATACTCTACATGAAATATCAAAGTTCACA 92802541

Query  20402    AATATTAC-TTACGTAATGTGAACATAATGACTGCATTATTGTTATTGTGTAT-TGGTCTTGTGG 20340
                ||   ||| |||  || |||  ||||||  |   ||   |    |  || ||| |  | |  || 
Sbjct  92802542 AACCATACATTATATACTGT--ACATAA-AATATCAAAGTACCCAAGGTATATATTCTATACTGT 92802603

Query  20339    CCGGATATGACTTAGAGTTATTAGATTATGAATTTAA----GTACATAA---ATGAACATACATT 20282
                 |  |||  | | | |||    | |  ||| |||  |    ||||||||   |||||  ||||| 
Sbjct  92802604 ACAAATAATA-TCAAAGTACCCAAAGCATGTATTATATACTGTACATAAAATATGAAAGTACATC 92802667

Query  20281    TTCTCCAACTTCGATAACAATAAAT--AATACGAATATAGA-TAG-TATTTATCCTAGGGCATTC 20221
                   |  |  ||  ||  |  || ||  ||||  ||  || |  || ||| ||| |||  |  | |
Sbjct  92802668 AAATATATATTTTAT-TCTGTACATAAAATATCAAAGTACACCAGATATATATTCTATAGTGTAC 92802731

Query  20220    AGATATGTGCAACG--CGTAACATATATATCAATTACTTATTCCAA---ATTAACATACATCACA 20161
                | | |    ||| |  |  ||  |||| || |  ||||    | ||   || ||  ||||||| |
Sbjct  92802732 ATAAAATATCAAAGTACCCAAACTATACATTATATACTGTACCTAAAATATGAAATTACATCAAA 92802796

Query  20160    CATGAAAATTTTGCAAATCTTAAACATTTAAACTATCTATCATTAGCACATA-ATTCTATATCAG 20097
                 ||  | |||  | |   | ||||   | ||| ||   ||||     | ||| ||| |||| | |
Sbjct  92802797 TAT--ATATTAGGTA---CATAAAATATGAAAGTA--CATCA----AATATAGATTATATA-CTG 92802849

Query  20096    TA-ATACATCCTTATGCATTTAAGACAAATACTAAGTTATATTCATTA---GTATTATCACACAA 20036
                || ||| |    |||  |  |    |||||| ||  |||||| |  ||   | | ||||| |   
Sbjct  92802850 TACATAAA---ATATCAAAGTGCCCCAAATA-TATATTATATACTCTACATGAAATATCAAA--- 92802907

Query  20035    TCCTTTCATTTCGTCAACGTTTATA-TATCCACTTGTCAGCAACATTC---GTACTCTAG--ATT 19977
                    ||||      |||  | |||| |||  |||   ||  ||   ||   |||| | ||  || 
Sbjct  92802908 ---GTTCA------CAAACTATATATTATATACTGTACATAAAATATCAAAGTACCCAAGGTATA 92802963

Query  19976    TATCGTAT--TGTAACATAACTTCCTTAAATAACTATTTCTTTTACTATTTGACTAATTTAATTA 19914
                |||  |||  ||| ||| ||  |    || || | |     | || ||| | |||      |  |
Sbjct  92802964 TATTCTATACTGT-ACAAAAAATATCAAAGTACCCAAAGGATGTATTATAT-ACTGTACATAAAA 92803026

Query  19913    TATTGAATTTGTCTAATAATAAAATAACACAAATCTATGATATATCATTATATACTACACGATTG 19849
                |||  || |     ||  ||| | |      | ||| | | |||  ||   | | ||||| |   
Sbjct  92803027 TATGAAAGTACATCAAATATATATT----TTATTCTGT-ACATAAAATATCAAAGTACACCAGAT 92803086

Query  19848    GTA-AATCTTAATTTAGCTTATAATCCATTAATCACACTAGATA-ACATACCAGACACTATAGTA 19786
                 || | |||  | |   | || |||  |  ||  |||| |  || ||||   | ||  || |  |
Sbjct  92803087 ATATATTCTATAGTGTACATAAAAT-AACAAAGTACACAAACTATACATTATATACTGTACATAA 92803150

Query  19785    AATTT--AATTGCATCAAAT-TGTAATA--TAAATACATTTGATAAATATTTTAAAAATTTAAAA 19726
                ||| |  |||| |||||||| | || ||  || ||| | |  || ||  |     |||| || | 
Sbjct  92803151 AATATGAAATTACATCAAATATATATTAGGTACATAAAAT--ATGAAAGTACATCAAATATAGAT 92803213

Query  19725    TACTTAGATTTATATGGAA-AT-AATATAACAAACATAGATACCGATCAATTTAGA--AAATAT- 19666
                ||  ||  | || ||  || || ||| || |  | ||| |||      | | || |  |||||| 
Sbjct  92803214 TATATA-CTGTACATAAAATATCAATGTACCCCAAATATATATTTTATACTCTACATGAAATATC 92803277

Query  19665    AAAGATCTTAATACATTTTATTTTCAATATAATGATACTAATGAATTTTCTCTTGCCATGCATAA 19601
                |||| ||  ||  ||| |  | |  | | ||   | | | || ||  | | |  |  ||  ||  
Sbjct  92803278 AAAGTTCACAAACCATATATTATATACTGTACATAAAAT-ATCAAAGTACCCAAGGTATATATTC 92803341

Query  19600    AAT-GTATATCGAGAATATTAATTTTAAGAAAATTTATAATAATACTTTAATTGTAAATAACAAA 19537
                 ||  ||||   | ||||| ||  |    |||   | |  ||     || | |||| |||| || 
Sbjct  92803342 TATACTATAAAAAAAATATCAAAGTACCCAAAGCATGTGTTA-----TTTACTGTACATAA-AAT 92803400

Query  19536    AATAATATACA-CGACGATAATATTGATCATGATAATGATGATAACAAAATA-TTTATTTATGCT 19474
                |  ||  |||| | |  |||   || ||  || ||   |  ||| |||| ||    |  |||  |
Sbjct  92803401 ATGAAAGTACATCAAATATATATTTTATTCTG-TACATAAAATATCAAAGTACACCAGATAT-AT 92803463

Query  19473    AATATTAATTATTTTGGTATTAGTAATGTAAGAAAATTTAGAATTAAATTTTGTAAATATGAACT 19409
                | | |  | | |      | ||  || |||   ||| |     ||| ||  |||| |||  |  |
Sbjct  92803464 ATTCTATACTGTACATAAAATATCAAAGTACCCAAACTATACGTTATATACTGTACATAAAATAT 92803528

Query  19408    GAG----CATGATGCGGACACCAGCTGACGTATAT-GTATTTGA----ATATC-GCTAT-GCTGA 19355
                |||    ||| |     | |  |  | | ||| ||   || |||    | |||   ||| | | |
Sbjct  92803529 GAGATTACATCAAATATATATTATATTAGGTACATAAAATATGAAATTACATCAAATATAGATTA 92803593

Query  19354    CTTACACAGTAGAAAAGTATTACATATGCATGAATATAATATATATGGATTTTGTGAACATAATA 19290
                  |||  || | |||| ||| | |    |   ||||||   |||||    |   |||| |||  |
Sbjct  92803594 TATACTGAGCATAAAA-TATCAAAGTACCCCAAATATATATTATATACTCTACATGAA-ATATCA 92803656

Query  19289    AAATTCAAATAGTGTATTTCGATGAGTATATTAATAAATATGAAA--GCTTATTGTAATATAATT 19227
                || |||| | | | ||| |     | | ||  |  |||||| |||   |  |  || ||||| | 
Sbjct  92803657 AAGTTCACAAACTATATATTATATACTGTA-CATAAAATATCAAATTACCCAAGGT-ATATATTC 92803719

Query  19226    TTTATGGTAAATGGAAAATCAATTT-------GAATTTATTATA-ACTGCATCTAAAACATCTTA 19170
                | ||  ||| |   || |||||  |       | || ||||||| |||| || ||||| |    |
Sbjct  92803720 TATACTGTAGAAAAAATATCAAAGTACCCAAAGCATGTATTATATACTGTATATAAAATAAGAAA 92803784

Query  19169    TTTTTCTAATCATAATACATATATAA--ACGAAAATGATATATTAAAATCTTTATTATTTTATAA 19107
                 |    ||     ||||||||| | |    | | || | |||| ||| |       | | |||| 
Sbjct  92803785 GTACATTA-----AATACATATTTTATTCTGTACATAAAATATCAAAGTACACCAGA-TATATAT 92803843

Query  19106    TGCTTGGT-TATATAAATATATTGATTATAAAGATGATGATAACGCTAATTTA-ATAAATGAAGC 19044
                |   | || || |||||   |   | || | | |  || |      || | || |||||  | | 
Sbjct  92803844 TCTATAGTGTACATAAAATAACAAAGTACACAAACTATAAATTATATACTGTACATAAAATATGA 92803908

Query  19043    ATTATTATACGAGAACGATGATTTAATAAATAAATCATTATTTTGTGATACTGAAGA-AGAAAGT 18980
                |  |||| |  | |   || |||   || |||||  || |   |   | |   || | |||   |
Sbjct  92803909 A--ATTACATCAAATATAT-ATTAGGTACATAAAATATGAAAGT---ACATCAAATATAGATTAT 92803967

Query  18979    AAAATTATTATAGAAAATATATCGGACGATAAATTAAAAAAATCAATAGAACATGCTGTATCAAT 18915
                | | | |  ||| || ||  || | ||   ||||  | |   |  |    |||||   |||||| 
Sbjct  92803968 ATACTGAACATATAATATCAAT-GTACCCCAAATATATATTTTATACTCTACATGAAATATCAA- 92804030

Query  18914    TACTAGAGGAATTATCAGAGAGAAACAAAATTTAAAATCATC----TAACATAATTAAACATGTA 18854
                 | |  || ||  ||     | | ||   |  |||||| |||    || |  |  || | || | 
Sbjct  92804031 -AGTTCAGAAACCATACATTATATACTGTACATAAAAT-ATCAAAGTACCCAAGGTATATAT-TC 92804092

Query  18853    GATAAATTATATAAAAAAGAATTATTAACTATACGATATA-AAAATAATATATATAAAATAATTG 18790
                 ||||  || | |||| |  |  | || | | |  || ||  | ||| | || ||||||||  ||
Sbjct  92804093 TATAATGTACAAAAAATATCA-AAGTACCCAAAGCATGTATTATATACTGTACATAAAATA--TG 92804154

Query  18789    TTTGTGGA-CGAATAGATGGATTAGAGAATAATATTTTAATCGAAGCAAAAAATAGACGAAATCA 18726
                   ||  | | |||| ||  |||      || | | |  ||  ||    ||| || || | || |
Sbjct  92804155 AAAGTACATCAAATATAT--ATT-----TTATTCTGTACATAAAATATCAAAGTACACCAGAT-A 92804211

Query  18725    TTTTTTTGATTATATACCTATATATGAGAAAGTA--CAAATTGAAATGTATTTA-TATTTATTAA 18664
                | | ||  ||  | ||| || | ||   ||||||  |||| |  |   ||| || | |  || ||
Sbjct  92804212 TATATTCTATAGTGTACATA-AAATATCAAAGTACCCAAACTATACATTATATACTGTACATAAA 92804275

Query  18663    ATAT-AGAT------AAATGTAAACAAATTCAGTATCATAATAAACTTAATAAAATAATAGA--A 18608
                |||| | ||      |||| || |  |  |   ||  |||  ||| |  || |||| |||||  |
Sbjct  92804276 ATATGAAATTACATCAAATATACATTAGGTACATAAAATATGAAAGTACATCAAAT-ATAGATTA 92804339

Query  18607    TATAATCGCGATGAAAAAT-----------TCTTTGATATTATATGTTCT-CAGTTAATAACTTA 18555
                |||| |    || ||| ||              |  |||||||||  ||| ||   |||| |  |
Sbjct  92804340 TATACTGTACATAAAATATCAAAGTACCCCAAATATATATTATATACTCTACATGAAATATCAAA 92804404

Query  18554    TTTTACACATCTCATTGATAAATATAATATATCATAATGATTTATTTAATTTTAAATTTTTTTGT 18490
                ||| ||| | || ||  ||  ||||| | || ||||| |   |||  || |    |   | |   
Sbjct  92804405 TTTCACA-AACT-ATATAT-TATATACTGTA-CATAAAG---TATCAAAGTACCCAAGGTATATA 92804462

Query  18489    TTTTGTATATAATATGATGTCTCTGTGTTACGAAATAATCTACTATATATTGTATTTAATCCGCT 18425
                || | ||    | |  |  | ||   ||  | |||  || || |||||| ||||| |||     |
Sbjct  92804463 TTCTATACTGTACAAAAAATATCAAAGTACCCAAAGCATGTATTATATACTGTATATAA---AAT 92804524

Query  18424    GTGTTAAGTTGATTCAATTTTTTAATTATTTTTATTTTAGATTTTCTTGGATTTTCTAATA-ATA 18361
                 ||  ||||  ||| ||  | |   ||||| |     || | | ||   |     |  ||| |||
Sbjct  92804525 ATG-AAAGTACATTAAAGATATATTTTATTCTGTACATAAAATATCAAAGTACACCAGATATATA 92804588

Query  18360    ATGAAGAAAATTCAGTGCAT--CCAAATGGATGCGCTGGAAAATATATAATACAAAAACAAAATT 18298
                 |  | |   | ||    ||  | || |  |    ||  ||| |||||| |  | | | || || 
Sbjct  92804589 TTCTATAGTGTACATAAAATAACAAAGTACACAAACTATAAATTATATACTGTACATAAAATATG 92804653

Query  18297    ATATTAAAT-TTTTAAAGAAAAATGATCTAGAATAT-AAAG-AAATTAAATATA-ATCATAATTT 18237
                | |||| ||    || | |  |   |  || ||||| |||| | || ||||||| || |||   |
Sbjct  92804654 AAATTACATCAAATATATATTAGGTACATAAAATATGAAAGTACATCAAATATAGATTATATACT 92804718

Query  18236    AGCTTTAGAATATGAATTTATCAAAACT-GATATTAAAAATACATCATCAAATAATTTATCAAGA 18173
                     || ||||| ||  || | ||  |  |||||  | |     ||  |||||    |  |   
Sbjct  92804719 GTACATAAAATATCAAAGTACCCAAGGTATATATTCTATACTATACAAAAAATATCAAAGTACCC 92804783

Query  18172    AAAATATGGATATTGTTATCAATAGATAATTTTAAAGAATCTGTAATGT-TAATTAACACCAAGG 18109
                |||  ||| ||  | |  |  | | | ||| | |||| |  |  ||| | || || |  |     
Sbjct  92804784 AAAGCATGTATTATATACTGTACATAAAATATGAAAGTACATCAAATATATATTTTATTCTGTAC 92804848

Query  18108    ATTGTA-AACATATTAGAAAATAT-TATATAACAATAGAAAAGGTATTATAT--GACTATTCAAA 18048
                ||   | | || | || |  |||| |||||  | ||||   |  ||  ||||   | ||  ||||
Sbjct  92804849 ATAAAATATCAAAGTACACTATATATATAT-TCCATAGTGTACATAAAATATCAAAATACCCAAA 92804912

Query  18047    CTATACATTAGAATATAATTTAAAACAAGT--GAAAATAAATTCAAAAATAAAAT-CATTAGAAA 17986
                |||||||||   ||||| | || |  || |  || | || | ||||| ||| | |  |||||  |
Sbjct  92804913 CTATACATT---ATATACTGTACATAAAATACGAGATTACA-TCAAATATATATTATATTAGGTA 92804973

Query  17985    CTAAATATATAATAGAAAACAAAAATAAAGAAATTATATTAGCTAATGACAAGACATTAAA--AA 17923
                |  || |||| | || | |   ||||| ||  |||||||   ||    | || | || |||  | 
Sbjct  92804974 CATAAAATATGAAAGTACA-TCAAATATAG--ATTATAT--ACTGTACATAAAATATCAAAGTAC 92805033

Query  17922    TAAAAAAATAT-TTAAATAATATATCCATCAAAGAT----ACTAAAAATGAATGGATT-TATATT 17864
                   ||| |||| ||| ||| | ||  ||| ||| ||      | | ||   ||  ||| |||| |
Sbjct  92805034 CCCAAATATATATTATATACTCTA--CATGAAATATCAAAGTTCACAAACTATATATTATATACT 92805096

Query  17863    GCTACTACTAAACAATACGCTTTTAATAATTTATTTAAAATTGGTTCAACAACTAGAATTTGTAA 17799
                |    || || |  | |       |   || ||||  | | | || ||| || ||  |   ||| 
Sbjct  92805097 GTACATAATATATCAAAGTACCCAAGGTATATATTCTATACT-GTACAAAAAATATCA-AAGTAT 92805159

Query  17798    ACGAATAAAAGATTATCAAACAGGTAGACATGAACAAGATGAA--TACTATTATTGTTGGATTAA 17736
                 | ||  |   ||||| | || |      ||  | || |||||  ||| || |    |  |||  
Sbjct  92805160 CCAAAGCATGTATTAT-ATACTG-----TATATAAAATATGAAAGTAC-ATCAAATATATATTTT 92805217

Query  17735    ACCTTGT---TATAATAGTAAAGAATTAGATACTCATATTAATAAATTATTAGGAATGTTTCTTT 17674
                |   |||   || ||||  |||| |    | |   |||||  || | | |    ||  | ||   
Sbjct  92805218 ATTCTGTACATAAAATATCAAAGTACACCAGATATATATT-CTATAGTGTACATAAAATATCAAA 92805281

Query  17673    GTAAAAAGAACAAAGAATTGTATTGTTTACACTATAATTCATTATTAGATTTAGTAGATTTTATT 17609
                |||   | ||| |   ||| |||  | |||| || |||     |||| |   | || || |||| 
Sbjct  92805282 GTACCCA-AACTATACATTATATACTGTACA-TAAAATATGAAATTACAGCAAATATATATTATA 92805344

Query  17608    ATTTCTAATTATGATAAATCT-ATCGAATATGTAAACAATTTTATAAAATTAATGTTAGAAAATA 17545
                 |   ||  ||    |||| | |  | | ||  ||   |  ||||| | |  |  ||| || |  
Sbjct  92805345 TTAGGTACATA----AAATATGAAAGTACATCAAATATAGATTATATACTGTACATTA-AATACC 92805404

Query  17544    TCATTACACTAGATCCAGTAATTCCAGAACCAATTGAAATTTATAATATTTCATATAC--TATAG 17482
                  | ||| | | ||  | || ||        |  |||||  ||| | | |||| | ||  |||| 
Sbjct  92805405 AAAGTACCCCAAATATA-TATTTTATACTGTACATGAAA--TATCAAAGTTCACAAACTATATAT 92805466

Query  17481    GAGATTCAACAGATACAATA--AATATAAACAATTTTAATATTGATCAATTGAAAGAATTAATAG 17419
                 | || |   | ||| ||||  ||| ||  |||  |  |||||  |  | || |  |   || | 
Sbjct  92805467 TATATACTGTACATAAAATATCAATGTACCCAAGGTATATATT-CTATACTGCACAA---AAAAT 92805527

Query  17418    ATGAGATATTACAAAGTTTTGTAATCCAAAATAAATTTAATATATCAA--GACAAGAATTAT--- 17359
                || | |     |||||   |||| |  | | |  || ||| |||| ||   |||  || |||   
Sbjct  92805528 ATCAAAGTACCCAAAG-CATGTATTATATACTGTATATAAAATATGAAAGTACATCAAATATATA 92805591

Query  17358    TATCATCATTAAATTTAAATGTTAA--TA-AACTTACAT-TATGGAATAACATAAAAAATATTTT 17298
                | | ||  |  |  | |||| | ||  || | |  | || |||   |||   || | || || | 
Sbjct  92805592 TTTTATTCTGTACATAAAATATCAAAGTACACCAGATATATATTCTATAGTGTACATAAAATATC 92805656

Query  17297    AAATTGGAAAAA------ATGGCAAACAATTTATAAATTAT--AATAATAACAAATTTATGATTA 17241
                ||| |    |||      ||   | ||  |  ||||| |||  ||| | | ||||| ||| ||||
Sbjct  92805657 AAAGTACCCAAACTATACATTATATACTGTACATAAAATATGAAATTACATCAAATATAT-ATTA 92805720

Query  17240    CTTATTA-ATACTGTATGAAATTTTATTTTTTTTTAAA-ATATGATATATAAAATAAAAGAATTG 17178
                  |||||  |||   || ||||   |   |   | ||| |||   ||||||   || |  || | 
Sbjct  92805721 --TATTAGGTAC---ATAAAATACGAAAGTACATCAAATATAGATTATATACTGTACATAAAATA 92805780

Query  17177    TGCGAAATTTATAATATTGAATATAATAAAGAAAAGTTTATAGAAGAATTTAAAAATTATCTTGA 17113
                |   |       |||||  | ||| |||  | | |    |||  | | || | ||| ||| |  |
Sbjct  92805781 TCAAAGTACCCCAATATATATTAT-ATACTGTACATGAAATATCAAAGTTCACAAACTATAT--A 92805842

Query  17112    TAATTATAAAGAAAAT-AAATCTCTTTATATTAATCAAGATGGCTATGATA-AATTTA-AAGAAT 17051
                | | | ||  | | || |||| ||   | | ||  |||| |   |||  || | | || || || 
Sbjct  92805843 TTA-TGTACTGTACATAAAATATC---AAAGTACCCAAGGTATATATTCTATACTGTACAAAAAA 92805903

Query  17050    TATATAATT--CTAAA--TTGTTAAATATATTTGAATTTATTAATAAAAATAATTATAATTTAGA 16990
                |||  || |  | |||   |||   ||||| |  |  | |   || ||| ||  |  ||| || |
Sbjct  92805904 TATCAAAGTACCCAAAGCATGTATTATATAATGTACATAAAATATGAAAGTACATCAAATATATA 92805968

Query  16989    TTTAGGAAATTGGTTTGAAGATATATGGCTACCATTATTTGAACAAAAAGATGTATTGATTACTA 16925
                |||     |||   |  |  | ||||  | |  |  |   ||   | |   | ||| |  |||  
Sbjct  92805969 TTT----TATTCTGTACATAAAATAT--CAAAGAACACCAGA--TATATATTCTATAGTGTAC-- 92806023

Query  16924    ATAATATTTTAAATTTTATCCATTTTAATATAAATAATCAGGGGTCCGGCGAGACGGACCCCTAT 16860
                |||| || | |||   || |||    | |||| || ||     || |    |    ||    || 
Sbjct  92806024 ATAAAATATCAAA--GTACCCA---AACTATACATTATATACTGTACATAAAATATGA-AATTAC 92806082

Query  16859    TTTAAAAAATTAAAAAATAGATTAA--TTGAAAGTTTAAAT-AATTATAAAATAGAATTTCAGAA 16798
                 | | | |  ||  |  || || ||   ||||||  || || || |||| | |  |  ||| | |
Sbjct  92806083 ATCATATATATATTAGGTACATAAAATATGAAAG--TACATCAAATATATATTTTA--TTCTGTA 92806143

Query  16797    AATAAAATATGATAGTTTATTATTAAATAAATATATATATTTAGAAAATGACATAAAAAAATTAA 16733
                 ||||||||| | |||     |  | ||| |||| | |||   | |  | | |||| ||| |  |
Sbjct  92806144 CATAAAATATCAAAGT---ACACCAGATATATAT-TCTATAGTGTACTTAAAATAACAAAGTACA 92806204

Query  16732    CTCAAAATAATTTAGACCAACGTACATGGATAAT--AATGTC-TGTAAAAAATTTTA-AAAAATA 16672
                |  |  |||| ||| |  |  ||||||  |  ||  |||  | |  || | || |||   | |||
Sbjct  92806205 CAAACTATAAATTATA-TACTGTACATAAAATATGAAATTACATCAAATATATATTAGGTACATA 92806268

Query  16671    TATTATGATGTTAAAAACAAAAGTAGCTGATAATATTAGAATTTATTACTTAACATTAGAAGAAC 16607
                 | |||||   | | | ||||  ||| | || ||| | | |  ||| |  | |   ||   ||| 
Sbjct  92806269 AAATATGAAAGT-ACATCAAATATAGATTAT-ATACT-GTACATATAATATCAATGTACCCGAAA 92806330

Query  16606    T-TATATATGATTATTCTAAAT---ATA-CAATG------AATTATAATTTGAACCAAGAAAAAA 16553
                | ||||| | | || |||| ||   ||| ||| |      ||  ||| |||| |    | | | |
Sbjct  92806331 TATATATTTTA-TACTCTACATGAAATATCAAAGTTCACAAACCATATTTTGTATACTGCACATA 92806394

Query  16552    TAAAATCATTAGAATCAAACTATTTATTGGAAGAAAAACAAATAGAGATTGAAAGTA-AAAATAA 16489
                 || ||||  | |  |||  ||| ||||  |      ||||| | | | | ||||||   ||   
Sbjct  92806395 AAATATCAAAATACCCAAGGTATATATTCTATACTGTACAAA-AAATA-TCAAAGTACCCAAAGC 92806457

Query  16488    AGAAATTGAATTAGCTA-ATAAACGATCATTGAGAATAAAAAATTATTTAAATAATGTATCATTC 16425
                ||  |||  ||    || |||||  || |      || ||| ||   ||  ||  |||| |||  
Sbjct  92806458 AGGTATTATATACTGTATATAAAATATGAAACTACATCAAATATATATTTTATTCTGTA-CAT-- 92806519

Query  16424    AAAGATGTTAAAAATGAATATATTTATATAGCTACA----ACAAAACAATATGCTGCTA-ATAAT 16365
                 || || | |||    |  | || |||||  ||| |    ||| || |||||   | ||   || 
Sbjct  92806520 -AAAATATCAAAGTACACCAGATATATAT-TCTATAGTGTACATAA-AATATCAAGGTACCCAAA 92806581

Query  16364    TTATTTAAAATTGGATCAACTACA-AGAATTTGTAAACGAATTAAAGAT-TATCAAACT-GGTAG 16303
                 |||   | |||  ||    |||| | ||| || ||    || ||| || ||| | | | |||| 
Sbjct  92806582 CTAT---ACATTATATACTGTACATAAAATATGAAATTACATCAAATATATATTATATTAGGTAC 92806643

Query  16302    ACATGAAGAAGATGAATATTACTATTGTTTTATAAAATATTGTTATAATTCTAAAGATTTAGATA 16238
                | |  |     | | | || |    |   ||||| | | |   || |||   ||||   ||    
Sbjct  92806644 ATAAAATACGAAAGTACATCAAATATAGATTATATACTGTACATAAAATATCAAAG---TACCCC 92806705

Query  16237    AACATATTAATAATATTTTATCT-ATCTTTCTTTCTAAGAAAACTAAAGAATTATATTGTCTTCA 16174
                || ||||     ||| | ||  | |  | ||    |    |||||| |  ||||| |  | | ||
Sbjct  92806706 AATATATATTATATACTGTACATGAAATATCAAAGTTCACAAACTATA-TATTATGTACTGTACA 92806769

Query  16173    TTATAATTCATTATTA--GATCTTGTTAATTTTATTATTGATAATTATGATAAGAGTA--TTGAG 16113
                | | |  |||  | ||   |   | |  ||| |||  |  | ||  |  || | ||||     ||
Sbjct  92806770 TAAAATATCA-AAGTACCCAAGGTATATATTCTATACTGTACAAAAAATATCAAAGTACCCAAAG 92806833

Query  16112    TATG--TTA-ATAAT-TTTATTAAACATAAATTAGAAAATGTTAT-TATATTAGATCCTGTAATT 16053
                 |||  ||| ||||| |  || ||| || ||  || | ||   || ||||||  || |||||  |
Sbjct  92806834 CATGTATTATATAATGTACATAAAATATGAA--AGTACATCAAATATATATTTTATTCTGTACAT 92806896

Query  16052    CCTGAACCAATTAAAATTAATAATATTTCATTTAAGATTGGTGATAATAT-TGAAAATATTAATA 15989
                     | |||  || |  |   ||||   |||  | | ||   |||| || | ||| ||   | |
Sbjct  92806897 AAAATATCAAAGAACACCAGATATAT---ATTCTATAGTGTACATAAAATATCAAAGTACCCAAA 92806958

Query  15988    TTGATAACTTTAATATAGATGAACTAAAAGAAT--TATTAAATGAAATATTGACAAGTTTTATAA 15926
                 | |||  ||  |||||  || ||  |||  ||   |||| || | ||||  |  || |  ||||
Sbjct  92806959 CT-ATACATT--ATATA-CTGTACATAAAATATGAAATTACATCATATATATATTAGGTACATAA 92807019

Query  15925    ---TTCAAAATAAATTTAATATTTCTAGACAAGATTTATTATCGTCATTAAATTTAAATGT---- 15868
                    | ||| || ||  ||||| | |        |||||| |   ||| |||| | || ||    
Sbjct  92807020 AATATGAAAGTACATCAAATATATAT--------TTTATTCTGTACATAAAATATCAAAGTACAC 92807076

Query  15867    -TAATAAAAATACTTTA-TGGA-ATAATATAAAAAATATTTTAAATTGGAAAAATGGAAAACAAA 15806
                   ||| | || || || || | |||| |||| |||      ||| |  | ||||   | ||   
Sbjct  92807077 CAGATATATATTCTATAGTGTACATAAAATAACAAAGTACACAAACT--ATAAATTATATACTGT 92807139

Query  15805    TTATAAATTAT--AATAATAACAAATTTATGATTACATATTAAGACGCTGAATGAAATTTTAAAA 15743
                  ||||| |||  ||| | | ||||| ||| ||||  ||   | |   |||| | |    | |||
Sbjct  92807140 ACATAAAATATGAAATTACATCAAATATAT-ATTAGGTACATAAAATATGAAAGTA--CATCAAA 92807201

Query  15742    AATAAATAAAGTA-TG-ATATATAAAATTAAAGAATTGTGTGAAATTTATA----ATATTGAATA 15684
                 ||| || |  || || | |||||| || || |   |    ||||| ||||    ||| |  | |
Sbjct  92807202 TATAGATTATATACTGTACATATAATATCAATG---TACCCGAAATATATATTTTATACTCTACA 92807263

Query  15683    TAATAAAGAAAAGTTTATAGAAGAATTTAAAAATTATCTTGATAATTATAAAGAAAATAAATCTC 15619
                | | | |  |||||| | | |  |   || |   |||  ||   || | | |  |||  |  |  
Sbjct  92807264 TGAAATATCAAAGTTCACAAACCA---TATATTGTATACTGCACATAAAATATCAAAATACCCAA 92807325

Query  15618    TTTATATTAATCAAGATGGCTTATGATAAATTTAAAGAATTATATAATCCTAAGTTATTAAACAT 15554
                  |||| || || | |  |  ||  | |||| | |  || ||   ||  |  || ||||  | ||
Sbjct  92807326 GGTATA-TATTCTATACTG--TACAAAAAATATCA--AAGTACCCAAAGC--AGGTATT--ATAT 92807381

Query  15553    ATTTGAGTTTATTAATAAAAATAATTATGAATTAGATTTAGGACAATGGTTTGAAGAAATATGGA 15489
                | |  |  | |   || ||| ||  |   |  || ||||    |  |   |  || |   | | |
Sbjct  92807382 ACTGTACATAAAATATGAAAGTACATCAAATATATATTTTATTCTGTACATAAAATATCAAAGTA 92807446

Query  15488    TACCA-TTATTTTATAAACAAGATGTATTAATTACTAATAATATATTAA-AATTCATCCATTATG 15426
                 ||||  ||| |  |  | |   |  || || || | | | || |  ||  || |||    ||  
Sbjct  92807447 CACCAGATATATATTCTATAGCGTACATAAAATA-TCAAAGTACACAAACTATACATTATATACT 92807510

Query  15425    GTGCACAAAATCCAGGCGGGACGACCATCCCGCCTGAAAATACAT-CTTCAATCA--AACGTGAT 15364
                || || |||||   |     ||  | |       | | | ||  | | | ||  |  || || | 
Sbjct  92807511 GTACATAAAAT-ATGAAATTACATCAAATATATATTATATTAGGTACATAAAATATGAAAGT-AC 92807573

Query  15363    TTAAAAAAAACACTTATAAATAATAACATAAAATA-TACAG-AAATCAAATATA-ATAATGAATT 15302
                 | ||| | | | ||||| |   ||| ||| |||| ||  | |   |||||||| ||  |  | |
Sbjct  92807574 ATCAAATATAGA-TTATATACTGTAA-ATATAATATTATTGTACCCCAAATATATATTTTATACT 92807636

Query  15301    AGCAAATCAATATGAATATATTCAGA--ATGAAATAAAAAATTTATCAAAAAATAATTTAGTACA 15239
                    |   ||||| ||  |   || |  ||  | || | | | || || ||||||    ||||| 
Sbjct  92807637 CTACATGAAATATCAAAGTTCACAAACCATATATTATATACTGTA-CATAAAATATCAAAGTACC 92807700

Query  15238    AAAAACATGGATAATATTATCTGTTAGAAATTTCA--------AAAG------TTTAATAATG-A 15189
                 ||   ||  ||  |||  | |   | |||| |||        ||||      ||  ||| || |
Sbjct  92807701 CAAGGTATATATTCTATACTGTACAAAAAATATCAAAGTACCCAAAGCATGTATTATATACTGTA 92807765

Query  15188    GATTGAATACTAAATCGGCTCAAGGAATA-AGAGAATATTATTTA-ACATTAGAAGAAATGATAT 15126
                 ||  ||||  |||   |  ||   |||| | |   |||| | || | |  | |  |||  | | 
Sbjct  92807766 CATAAAATATGAAA---GTACATCAAATATATATTTTATTCTGTACATAAAATATCAAAGTACAC 92807827

Query  15125    ATGATTATTATAAGTATAGTATGGAATATAACATCAATATAGAAAAAATAAA----ATCAATTGA 15065
                  |||   |||   |||||| |   ||| || |||||  ||   ||| || |    ||  | || 
Sbjct  92807828 CAGATATATAT-TCTATAGTGT-ACATAAAATATCAAAGTACCCAAACTACACATTATATACTGT 92807890

Query  15064    ATCTCAAAGACAATTAGACGAGAAAGATAAACAATTAGAATTGGCAAACAAACGATCATTGAGAA 15000
                |  | ||| |  |    ||   ||| |||    |||| | | || | |  ||  || |  |   |
Sbjct  92807891 ACATAAAATATGAAATTACATCAAATATA---TATTATATTAGGTACATGAAATATGAAAGTACA 92807952

Query  14999    TAAAAAATTATTTAAATAATGTATCATTCAAAGATGTTAAAAATGAATACATATA-TATAGCAAC 14936
                | ||| ||   ||| ||| |||| || | ||| |||  |  |    | | ||||| ||||    |
Sbjct  92807953 TCAAATATAGATTATATACTGTA-CA-TAAAATATGAAAGTACCCCAAATATATATTATATACTC 92808015

Query  14935    TAC----AATA-CAATATGCATCTAATAATTTATTTAAAATTG--GATCAACTA--AAAGAATTA 14880
                | |    |||| |||  | || | ||  || ||||  | | ||   || || ||  |||| |   
Sbjct  92808016 TGCATGAAATATCAAAGTTCA-CAAACTATATATTATATACTGTACATAAAATATCAAAGTACCC 92808079

Query  14879    AAG----ATTATCAAACTGGTAGACATCATGAAGATGAATATTATTATTGTTTTATAAAATCTTG 14819
                |||    ||  || |    ||| | |  ||    | | ||   |    ||| ||||| | | |  
Sbjct  92808080 AAGGTATATATTCTATACTGTACAAAAAATATCAAAGTATCCAAAGCATGTATTATATACTGTAT 92808144

Query  14818    TTATAATTCTAAAGATTTAGATAAACATATTAATAATATTTTATCTATGTTTCTTTCTAAGAAAA 14754
                 || |||   ||||   || || || ||||     ||||||||| | |||   |     |  |||
Sbjct  92808145 ATAAAATATGAAAG---TACATCAA-ATAT-----ATATTTTAT-TCTGTACATAAAATATCAAA 92808199

Query  14753    ATA-AAGAATTATATTGTCTTCATTATA-ATTCATTATTAGATCTTGTTAATTTT--ATTATTGA 14693
                 || |  |  |||||  |||  | | || ||  | ||| | | |     || | |  |||||  |
Sbjct  92808200 GTACACCAGATATATATTCTATAGTGTACATAAAATATCAAAGCACCCAAACTATACATTATATA 92808264

Query  14692    ---TAATTATGATAAGAGTATTGAGTATGTTAATAATTTTATTA--AACATAAATTAGAAAATGT 14633
                   ||  ||  ||| ||   |  || |  |  || ||| |||||   ||||||| ||  ||| ||
Sbjct  92808265 CTGTACATAAAATATGAAATTACAGCAAATATAT-ATTATATTAGGTACATAAAATATGAAA-GT 92808327

Query  14632    TATTGTATTAGATCCAATTAT-TCCTGAACCTATTAAAATTAATAGTATTTCATATA-AAATTGG 14570
                   |  | || |    ||||| | ||| ||  ||||||    | ||||   || ||| | |||  
Sbjct  92808328 ACATCAAATATA---GATTATATACTGTAC--ATTAAATACCAAAGTACCCCAAATATATATTTT 92808387

Query  14569    TCATTCAACAGATAGTATAAATATTAATGAATTTAATGTTGATGAAC--TAAAAGAATTATTAGA 14507
                  | |  |||   | ||| ||  || |  || |  || || ||  ||  || |  || ||| | |
Sbjct  92808388 ATACTGTACATGAAATATCAAAGTTCACAAACTATATATT-ATATACTGTACATAAAATATCA-A 92808450

Query  14506    TGAA--ATATTGACAAGTTTTATAATTCAAAATAAATTTAATATTTCC--AGACAAGAATTAT-T 14447
                || |    |   | |  || || | | || || |||| | | | | ||  |  || | ||||| |
Sbjct  92808451 TGTACCCAAGGTATATATTCTACACTGCACAAAAAATATCAAAGTACCCAAAGCATGTATTATAT 92808515

Query  14446    AACGT-CATTAAATTTAAATGTTAAT-AAACTTACATTATGGAATAATATAAAAAATATTTTAAA 14384
                |  ||  || |||| | || ||  || |||  || ||| |   ||  | || | || || | |||
Sbjct  92808516 ACTGTATATAAAATATGAAAGTACATCAAATATATATTTT---ATTCTGTACATAAAATATCAAA 92808577

Query  14383    TTGGAAAAATGGAAAACAAATTATAAATTATA---ATAATAATAAATTA--TTAATAACGTATTA 14324
                 |    | |    | | | ||| || | | ||   | ||||  ||| ||    ||  |   ||||
Sbjct  92808578 GT----ACACCAGATATATATTCTATAGTGTACATAAAATATCAAAGTACCCAAACTATACATTA 92808638

Query  14323    ATTTTTATAAATGATGAATGAAATTTAATATTTTAAAATTAAAAATATGATATATAAAATAAAAG 14259
                  |  | || || |   ||||||||  ||    || |  | | | || | || ||||||||  | 
Sbjct  92808639 TATACTGTACATAAAATATGAAATTACATCAAATATATATTATATTA-GGTACATAAAATACGA- 92808701

Query  14258    AATTGTGTGAAATTTATAATATTGAATATAATAAAGAAAAGTTTATAGAA---GAATTTAAAAAT 14197
                || |   | |||| || | |||   |||   || | ||||  | | || |    ||| || |   
Sbjct  92808702 AAGTACATCAAATATAGATTAT---ATACTGTACATAAAATATCAAAGTACCCCAATATATATTA 92808763

Query  14196    TATCTTGATAATTATAAAGAAAA--TAAATCTCTTTATATTAATCAAGATGGCTATGATA--AAT 14136
                |||  ||   || | | |  |||  | |    || |||||||   |   |   ||  |||  || 
Sbjct  92808764 TATACTGTACATGAAATATCAAAGTTCACAAACTATATATTATGTACTGTACATAAAATATCAAA 92808828

Query  14135    TTAAAGAA-TTATATAATC-CTAAGTTATTAAACATATTTGAATTTATAAATCATAATAATTATA 14073
                 ||   ||  |||||| ||  ||   ||  ||| ||||   | |    ||| |||      ||||
Sbjct  92808829 GTACCCAAGGTATATATTCTATACTGTACAAAAAATATCAAAGTACCGAAAGCATGTATTATATA 92808893

Query  14072    ATTTAGATTTAGGAGAT-TGGTTTTATGATATATGGATTCCTTTATTC-GAACA-AAAAGATATA 14011
                || || |  ||  | ||    ||  || | ||||  ||   ||||||| | ||| |||| ||  |
Sbjct  92808894 ATGTACA--TAAAATATGAAATTACATCAAATATATAT---TTTATTCTGTACATAAAATATCAA 92808953

Query  14010    TTAATAACTGATAATATATTAAGATTTATTCATCATGGAATTGATAATCCAGGGGGGGATCGCCA 13946
                  || | | ||| |||||||    | || |   |||  |||     ||| | |      |  |||
Sbjct  92808954 AGAACACCAGAT-ATATATT---CTATAGTGTACATAAAAT-----ATCAAAG------TACCCA 92809003

Query  13945    TCCCCCCCTGAATTATAAATTATTAAAAAAGAATTTAATGAAAATCTTATCAAATTATAGTTTAG 13881
                     |  |  |||||| | | |  | |||  ||  |||  | ||| ||| | ||  ||| |   
Sbjct  92809004 ---AACTATACATTATATACTGTACATAAAATATGAAAT-TACATCATAT-ACATATTAGGT--A 92809061

Query  13880    AATATGATAAGATTTTATATAAAGATGTTAATTTTATTGAATATACTTATTTAAAAAATGAATTA 13816
                 |||  ||| ||   || || || || |  ||||||||   || |   | |   ||| |  |  |
Sbjct  92809062 CATAAAATATGAAAGTACATCAA-ATATATATTTTATTCTGTACATAAAATATCAAAGTACACCA 92809125

Query  13815    GATAAATCGACTCCTAATAATATAGTTCAAAAATCATGGATA---TTATTATCAGTGAAAAATTT 13754
                |||| ||   ||    ||| | ||  | ||| ||||  | ||     | |||   | | | | | 
Sbjct  92809126 GATATATATTCT----ATAGTGTACATAAAATATCAAAG-TACCCAAACTATACATTATATACTG 92809185

Query  13753    T--AAAAAATTAATAATGATGTTAAATACAAAGATTGCAAGACAAATAAGAGACTATTATATTAA 13691
                |  | |||||    ||| |    ||||| | |   |   ||  | ||||   | ||| | | | |
Sbjct  92809186 TACATAAAATATGAAATTACAGCAAATATATATTATATTAGGTACATAA---AATATGAAAGT-A 92809246

Query  13690    CTTGGAAGAAATATTATTTGAT-TATTCTAATTATATA-------CAAAAATATAATTTAAA--- 13637
                | |  || | | ||||| |  | ||   ||| ||   |       |||| ||||| |||| |   
Sbjct  92809247 CATCAAATATAGATTATATACTGTACATTAAATACCAAAGTACCCCAAATATATATTTTATACTG 92809311

Query  13636    -ACAAGAAAAAATAAATTATTTAATAAAATCAATTGAATTAAATTATTCAACACAACAATATCAA 13573
                 ||| |||| |  ||   | || | ||| |  ||   |||| | || |  ||| || ||||||||
Sbjct  92809312 TACATGAAATATCAA---AGTTGACAAACTATAT---ATTATA-TACTGTACATAA-AATATCAA 92809368

Query  13572    T----------TAGAAATTGAAT-TGGCAAATAAAAAAACGTTGAAAATAAAAAATTATTTAAAC 13519
                |          || | |||  ||   ||| | |||| | |   | |   |||  ||   ||| | 
Sbjct  92809369 TGTACCCAAGGTATATATTCTATACTGCACAAAAAATATCAAAGTACCCAAAGCATGTATTATAT 92809433

Query  13518    AACATTTCTATTAAAGAT--AAGAAAAACGAATGGA---TTTACATAGCA-ACAACTAAACAATA 13460
                |   | | ||| ||| ||  ||| | | | |||  |   ||||    | | | ||   | |||  
Sbjct  92809434 A--CTGTATATAAAATATGAAAGTACATCAAATATATATTTTATTCTGTACATAAAATATCAAAG 92809496

Query  13459    TGCAGCATTAAATTTATTTAAAATTGGATCAACAACTAGAATTTGTAAACGAATTAAAGATTATC 13395
                | || ||  | || ||||  | | || | ||  || ||  |   |||  | || || | ||||| 
Sbjct  92809497 TACACCA-GATATATATTCTATAGTGTA-CATAAAATATCA-AAGTACCCAAACTATACATTAT- 92809557

Query  13394    AAACTG-GTAGACATCATGAAGATGAATATTATTATTGTGTTATAAAATCTTGTTATAATTCTAA 13331
                | ||||   | | |  |||||  |  | || |    | | ||||   |  |   || ||| | ||
Sbjct  92809558 ATACTGTACATAAAATATGAAATT--ACATCAAATATATATTATTTTAGGTACATAAAATACGAA 92809620

Query  13330    AGATTTAGATAAACATATTAATAATATTTTATCTATGTTTCTTTCTAAGAA---AAATAAAGAAT 13269
                ||   || || || ||||  || ||||  | |  ||     | || ||| |    |||| |  ||
Sbjct  92809621 AG---TACATCAA-ATATAGATTATATACTGTACAT-AAAATATCAAAGTACCCCAATATA-TAT 92809679

Query  13268    TATATTGTCTTCATTATAATTCATTATT-AGATCTTGTTAATTTTATTATTGATAATTATGATAA 13205
                |||||  | | ||| | |  |||   || | |   | |  ||| | |  |  | |   |  || |
Sbjct  92809680 TATATACTGTACATGAAATATCAAAGTTCACAAACTATATATTATGTACTGTACATAAAATATCA 92809744

Query  13204    GAGTATTGA--GTATGT-TAATA-ATTTTATTAAACAT---AAATTAGAAAATG---TTATTATA 13150
                 ||||   |  |||| | |  || | | ||  ||| ||   ||| ||   || |    |||||||
Sbjct  92809745 AAGTACCCAAGGTATATATTCTATACTGTACAAAAAATATCAAAGTACCCAAAGCATGTATTATA 92809809

Query  13149    TTAGATCCAATTATTCCTGAACCTATTAAAATTAATAGTATTTCATATACTGTTGGAAATTTAAC 13085
                | |  | | || |    ||||   | || |   |||| ||| |  ||| ||||    ||  || |
Sbjct  92809810 TAATGTAC-ATAAAATATGAA---AGTACATCAAATA-TATATTTTATTCTGTACATAAAATATC 92809869

Query  13084    AGACAATA-TAAATATTAATGAATTTAATTTAGATCAATTGAAAGAATTATTAGATGAAATATTA 13021
                | | || |  | ||||  ||   | || | || || || |   | | |    | |  | | ||||
Sbjct  92809870 AAAGAACACCAGATATATAT-TCTATAGTGTACATAAAATATCAAAGTACCCAAACTATACATTA 92809933

Query  13020    ACAAGTTT---TATAAT-TCAAAATAAAT--TTAATATATCTAG--ACAAGAATTATTAACGT-C 12965
                   | | |   || ||| | ||| || ||  |  |||||| |||  |||  || ||| || || |
Sbjct  92809934 TATACTGTACATAAAATATGAAATTACATCATACATATAT-TAGGTACATAAAATATGAAAGTAC 92809997

Query  12964    ATTAAATTTAAATGTTA--ATAAACTTACATTATGGAATAACATAAAAAATATTTTAAATTGGAA 12902
                || |||| || || |||   |  || || | |||  ||  |||  | | |||| ||  || |   
Sbjct  92809998 ATCAAATGTATATTTTATTCTGTACATAAAATATCAAAGTACACCAGATATATATTCTATAGTGT 92810062

Query  12901    AAATAGTAAACAATTTATAAATTATAATAATAACAAATTTATGATTATTTATTAAAACATTGAAT 12837
                | |||      || | | ||| || |  ||  | |||||    | | |  | ||||| ||  |||
Sbjct  92810063 ACATA------AAATAACAAAGTACACAAACTATAAATTATATACTGTACA-TAAAATATGAAAT 92810120

Query  12836    GAAATTTTAAAAATAAATAAAGGATGATATATAAAATAAAAGAATTGTGTGAAATTTATAATATT 12772
                 | |  | ||| ||| || |     | || ||||||||  | || |   | |||| || | ||| 
Sbjct  92810121 TACA--TCAAATATATATTA-----GGTACATAAAATATGA-AAGTACATCAAATATAGATTATA 92810177

Query  12771    GAATATA-ATA-AAGAAAAGTTTATAGAAGAATTTAAAAATTA---TCTTGAT-AATTAT-AAAG 12714
                 | | || ||| || |  | | ||    | ||| || |  |||   |||  || || ||| ||||
Sbjct  92810178 TACTGTACATATAATATCAATGTACCCGA-AATATATATTTTATACTCTACATGAAATATCAAAG 92810241

Query  12713    ---AAAATACATCTCTT-TATATTAATCAAGATGGCTATGATAAATTTAAAGAATTATATAATTC 12653
                   | ||  ||| | || |||| |   ||  |    ||| | ||     |||   ||||| ||||
Sbjct  92810242 TTCACAAACCATATATTGTATACTGCACATAA--AATATCAAAATACCCAAG--GTATAT-ATTC 92810301

Query  12652    TAAATTGTTAAATATATTTGAATTTATCAATAGTAATAATTATATTTTAGATTTGGGAAAT-TGG 12589
                || | |||  || | || | ||  || | | || |   |||||||  |  || |   | ||    
Sbjct  92810302 TATACTGTACAAAAAATATCAAAGTACCCAAAGCAGGTATTATATACTGTATATAAAATATGAAA 92810366

Query  12588    TTTTATGATATATGGATTCCGTTATTTGATAAGAAAGATATTTTGATTACTAATAATATTTTAGA 12524
                 |  || | ||||  |||   |||||   ||   || ||| |   | |||     |||   || |
Sbjct  92810367 GTACATCAAATATATATT---TTATTCTGTACATAAAATA-TCAAAGTACACCAGATA---TATA 92810424

Query  12523    TTTTCTTG-GATTTTCAAATGGTGGGGTTCTAAATGGAACCGGAGGAGAATTTAGACAACAAAAG 12460
                || | | | |    | ||||     ||| |  ||   |  |     | | | || | || | | |
Sbjct  92810425 TTCTATAGTGTACATAAAATATCAAGGTACCCAAACTATACATTATATACTGTACATAAAATATG 92810489

Query  12459    AAAAATTATATAAAATTTCTA-AATAAAAATAATCTAGAATA-TAAAG-AAATAAAATAT-GATA 12399
                  |||||| || |||| | ||  |||  |   |  || ||||  |||| | || |||||| ||| 
Sbjct  92810490 --AAATTACATCAAATATATATTATATTAGGTAGATAAAATACGAAAGTACATCAAATATAGATT 92810552

Query  12398    ATGAAATAATAAATCAATATGAATATATACAAAACGATATTAAAAACTTGGAACCAAGACATTT- 12335
                ||  | |    |   ||||| ||  ||  | ||   |||||| | || || |  || || || | 
Sbjct  92810553 ATATACTGTACATAAAATATCAAAGTACCCCAATATATATTATATAC-TGTA--CATGAAATATC 92810614

Query  12334    --AGTTCAAAAAACATGGATATTATTAAATGT--AGAAAATTTTAAAG-----AATCTATA-ATG 12280
                  |||||| |||  ||  |||||||  | |||  | ||||| | ||||     ||  |||| || 
Sbjct  92810615 AAAGTTCACAAACTAT--ATATTATGTACTGTACATAAAATATCAAAGTACCCAAGGTATATATT 92810677

Query  12279    TTAATTAATACAAAATGTTGTAAACAA--ATAAGAAAATATTATATTATTTTAGAGAAAATATTG 12217
                 ||     |||||||  |   |||  |    ||| |  ||||||| || | || | |||||| ||
Sbjct  92810678 CTACACTGTACAAAAAATATCAAAGTACCCAAAGCATGTATTATA-TAATGTACATAAAATA-TG 92810740

Query  12216    TATGATTATTCTAAATATATAACTGAATAT-AATTTTAAACAAGAAAAAATAGTATACAATATAA 12153
                 |  | ||    |||||||||  | | | |  |  | ||| |  ||| || |  |    ||||| 
Sbjct  92810741 AA--AGTACATCAAATATATATTTTATTGTGTACATAAAATATCAAAGAACACCA---GATATAT 92810800

Query  12152    AATCAATTG---AATCAAAATATATAATT---GAAAATAAAAATAATGAAATAT---TAAAAATT 12097
                | || || |   |   |||||||  || |    ||| || | || ||  | | |   |||||  |
Sbjct  92810801 ATTCTATAGTGTACATAAAATATCAAAGTACCCAAACTATACATTATATACTGTACATAAAATAT 92810865

Query  12096    AAAAATGAATCAGAAAAACAATTACAACA-AAAACA-GAAAGAAATTGAATTAGCTAATAAACGA 12034
                 ||| |  |||| | | | | |    ||| |||| | ||||| |  | || ||  || |      
Sbjct  92810866 GAAATTACATCATATATATATTAGGTACATAAAATATGAAAGTACATCAAATATATATT------ 92810924

Query  12033    TCATTGAGAATAAAAAATTATTTAAATA------ATGTATCATTCAAAGATATTAAAAATGAATA 11975
                | |||  | | | |||| |||  || ||      || ||| ||||    ||| |  | || || |
Sbjct  92810925 TTATTCTGTACATAAAA-TATCAAAGTACACCAGATATAT-ATTC---TATAGTGTACAT-AAAA 92810983

Query  11974    TATTTATATAGCTACAACA-AAACAATATGCTGCTAATAATTTATTTAAGATTGGTTCAACTACT 11911
                ||   |  ||   | |  | |||  |||| |||   ||||   || | | |||   |||| || |
Sbjct  92810984 TAACAAAGTACACAAACTATAAATTATATACTGTACATAA--AATATGAAATTACATCAAATA-T 92811045

Query  11910    AGAATTTGTA---AAAGAATTAAAGATTATCAAACA-GGAAGACATCCCGATGATGAATATTATT 11850
                | | |  |||   |||  || ||||   |||||| |  ||  | || | |   ||  ||| ||| 
Sbjct  92811046 ATATTAGGTACATAAAATATGAAAGTACATCAAATATAGATTATATACTGTACAT--ATAATATC 92811108

Query  11849    ATTGTGTTATAAA-ATCT-TGTTATAATTCTAAAGATTTAGATAAACATATTAACAATATTTTAT 11787
                | |||     ||| || | | ||||| |    | ||  ||   ||    |  ||| |||| || |
Sbjct  92811109 AATGTACCCGAAATATATATTTTATACTCTACATGAAATATCAAAGTTCACAAACCATATATTGT 92811173

Query  11786    CTA-TGTTTCTTTCTAAGAAAAATA---AAGAATTATATTGTCTTCATT--ATAATTCATTATTA 11728
                 || ||    |     |  ||||||   |||   |||||| | | |  |  | ||  ||| |  |
Sbjct  92811174 ATACTGCACATAAAATATCAAAATACCCAAGGTATATATTCTATACTGTACAAAAAACATCA-AA 92811237

Query  11727    GATCTTGTTAATTTTATTATTGATAATTATGATAATAGTATTGAGTATGT-TAATA-ATTTTATA 11665
                |  |          ||||||  ||| |    |||| |      ||||  |  |||| || || ||
Sbjct  92811238 GTACCCAAAGCAGGTATTAT--ATACTGTACATAAAATATGAAAGTACATCAAATATATATTTTA 92811300

Query  11664    AAAAATAAATTAGAAAATGTAATTTTACTAGATCCTGTAATTCCTGAACCAATTAAAATAAATAA 11600
                     || | || || ||  || |  || |||   | ||  | ||  | |    | || | || |
Sbjct  92811301 TTCTGTACA-TAAAATATCAAAGTACACCAGA---TATATATTCTATAGCGTACATAAAATATCA 92811361

Query  11599    TATTTCA-----TATACAGTTGGAAATAATGTAGAGAATATA-GATGAATTAAAAGAATTATTAA 11541
                 | | ||     |||||| |   | ||| |||| | || ||| ||  ||||| |  || |||  |
Sbjct  92811362 AAGTACACAAACTATACATT---ATATACTGTACATAAAATATGA--AATTACATCAAATATATA 92811421

Query  11540    ATGAAATATTAACAAGTTTTATAAT-TCAAAATAAATTTAATATA---TCTAGACAAGAATTATT 11480
                 |  | ||   |||     || ||| | ||| || ||  ||||||   | || ||   || ||| 
Sbjct  92811422 TTATATTAGGTACA-----TAAAATATGAAAGTACATCAAATATAGATTATATACTGTAAATATA 92811481

Query  11479    ATCGTCATTAAATTTAAATATTAATAAAAATACATTATGGAATGAAATTAAAAATATTTTAAATT 11415
                ||  | ||  |    ||||||  ||    ||||  ||    |||||||  |  | | || | |  
Sbjct  92811482 ATATTAATGTACCCCAAATATATAT-TTTATACTCTA---CATGAAAT--ATCAAAGTTCACAAA 92811540

Query  11414    GGAAAAATAGTAAACAAATTATAAATTATAATAATAACAAATTTATGATTGCT----TATTAATA 11354
                  | | ||  || ||     ||||| ||| | | || | ||  |||   | ||    | |  | |
Sbjct  92811541 CCATATATTATATACTGTACATAAAATATCAAAGTACCCAAGGTATATATTCTATACTGTACAAA 92811605

Query  11353    ATGTATGAATTTTTTTTTTAAAATATGATATATAATAGTTTAGATTTGGGAACATGATTCCATTT 11289
                |  ||| ||     |    |||  ||| |||   ||| | || ||     || ||||    |  |
Sbjct  92811606 AAATATCAA---AGTACCCAAAGCATG-TATTATATACTGTACAT---AAAATATGA----AAGT 92811659

Query  11288    TTATAAAAAAGATGTATTAATAACTA-ATAATATTTTGGATCGTCCCTTATAAATGTAAAC-ATA 11226
                  || ||| | || | ||| |   || |||| || |   |  || |   | | || ||  | |||
Sbjct  92811660 ACATCAAATATATATTTTATTCTGTACATAAAATAT--CAAAGTACACCAGATATATATTCTATA 92811722

Query  11225    TTCAATATAAGCGTAT--ATGTA---ATAATTTA-ATAACTTATTTTATATCAATTTTTGTTTTA 11167
                 |  | ||||   |||  | |||   | | | || || |  || | || || || | |    |||
Sbjct  92811723 GTGTACATAA-AATATCAAAGTACCCAAACTATACATTATATACTGTACATAAAATATGAAATTA 92811786

Query  11166    ATTCTTCTATTTCAGTTTTTTGTTTATTTATATAT---AATACAT--AGCGTTGATTGATAT-GT 11108
                  ||   ||| |    | || | |   | | ||||   | |||||  |   | |||| ||||  |
Sbjct  92811787 CATCAAATATATATTATATTAGGTACATGAAATATGAAAGTACATCAAATATAGATT-ATATACT 92811850

Query  11107    GTTC-TAACATATGGTAATAATACATTCCATATATATTCTCTAAACTTAATGACTGATTCTGTGT 11044
                || | ||| |||||   | | |||     ||||||||| | ||  ||  ||||   | ||   ||
Sbjct  92811851 GTACATAAAATATG---AAAGTACCCCAAATATATATTATATACTCTACATGAAATA-TCAAAGT 92811911

Query  11043    TTCGAGTCAAAC-ATAATTGATATAATCCAAATTCATTAATATATATTTGATTTGCTGAATCGAT 10980
                |      ||||| |||  | ||||| |  | |     ||| |||   |  |  | |  ||   ||
Sbjct  92811912 T----CACAAACTATATATTATATACTGTACA-----TAAAATA---TCAAAGTACCCAAGGTAT 92811964

Query  10979    TTCTGATTGCTTATTTTTAAATATATTTTGTATATTATTTTTA-TATTTGTAATTTATTCTATTT 10916
                 |   |||   || | |  || | || |   | | |||    |  || | | || || | ||| |
Sbjct  92811965 AT---ATTCTATACTGTACAAAAAATAT--CAAAGTATCCAAAGCATGTATTATATACTGTATAT 92812024

Query  10915    AGAATTATCGAATAGCTT--ATTTTATATTCTAATATTT--CTAATATATTAA--TACCATAAAA 10857
                | || |||  ||   | |  | | |||||| || | | |   ||| |||| ||  |||   | | 
Sbjct  92812025 A-AAATATGAAAGTACATCAAATATATATTTTATTCTGTACATAAAATATCAAAGTACACCAGAT 92812088

Query  10856    CCATACATTAT-GTATATCTGCAAT---AATGT---GGATTTTTCTATTATTGTATGTAAATATA 10799
                  |||   ||| || ||  |  |||   || ||     |  | |  |||||    |||| ||| |
Sbjct  92812089 ATATATTCTATAGTGTACATAAAATATCAAAGTACCCAAACTATACATTATATACTGTACATAAA 92812153

Query  10798    TCAGTAATTGTAAAATTAAGCTCTTTTGATTGAGCCATGGTATAATATTTAGACATTATTTTAAT 10734
                  |  || | || |   ||  | | ||   | ||  |   || |||||   || | ||  | || 
Sbjct  92812154 ATATGAAAT-TACAGCAAATATATATTATATTAGGTA-CATAAAATAT---GAAAGTACATCAAA 92812213

Query  10733    TATTTTTCATAAACTGTATAACATAT----AAGTTGCAGCTAGATTTTGATAAAAAAGTTAAACA 10673
                |||   | ||| |||||| |  | ||    ||||  |    | || |   | | |  ||  |  |
Sbjct  92812214 TATAGATTATATACTGTACATTAAATACCAAAGTACCCCAAATATATATTTTATACTGTACATGA 92812278

Query  10672    ATAATCACA--TGTATTATTATATATTA-AGA-TGAAAATCATAATATTATTAT---CAAGTTTT 10615
                |  |||| |  |     | ||||||||| | | || | || | ||||| | | |   |||| | |
Sbjct  92812279 AATATCAAAGTTCACAAACTATATATTATATACTGTACAT-AAAATATCAATGTACCCAAGGTAT 92812342

Query  10614    ATTAATTGTATA------AATATATTATTAGTTATTTTTTTAATATATGATGATACTAATTATAG 10556
                ||  ||| ||||      || | ||    |  ||        || ||| || |||||   | || 
Sbjct  92812343 AT--ATTCTATACTGCACAAAAAATATCAAAGTACCCAAAGCATGTATTAT-ATACTGTATGTAA 92812404

Query  10555    TATA-GATAGTATGT---ATGGATATAATAATATCTATTTCAATAATCGCTATTATA--ATACAC 10497
                 ||| || ||||  |   ||  ||||  || | | ||  | ||  |||   | || |  | | | 
Sbjct  92812405 AATATGAAAGTACATCAAATATATATTTTATTCTGTACATAAAATATC-AAAGTACACCAGATAT 92812468

Query  10496    ATCATTTAGATTTTACATATAATGTTCGATTTCCCTCACAACGATTTCGTTGTATA---TCCAT- 10436
                ||  | || | | |||||| ||| |   | | |||  || |    | | || ||||   | ||| 
Sbjct  92812469 ATATTCTATAGTGTACATAAAATATCAAAGTACCCAAACTA----TACATTATATACTGTACATA 92812529

Query  10435    TGATTCAAAAATATAT-AAATATAGATTGACTTTTACGTTTATTTCATTTGATCATCTTAATTTG 10372
                  ||   ||| || || ||||||| |||   | ||| ||  ||   ||  ||       || |  
Sbjct  92812530 AAATATGAAATTACATCAAATATATATT--ATATTAGGTACATAAAATACGA-------AAGTAC 92812585

Query  10371    TTTGAGAATAATATTATTTTATATAAAAATAATTTAATTAAAATTACCCAAAATGCATTTAATGC 10307
                 |  |  || | ||||| |  | || | | |||   || ||| |  ||||| ||  |||  || |
Sbjct  92812586 ATCAAATAT-AGATTATATACTGTACATAAAAT---ATCAAAGTACCCCAATATATATTATATAC 92812646

Query  10306    T-TGGACTAAATATACAAATTTAGATATTTCATATACTAATGATCATAGAGCAGATATTGTAATA 10243
                | |  |  ||||||  || || | | | |  ||||| ||   |   || || | ||||   | ||
Sbjct  92812647 TGTACATGAAATATCAAAGTTCACAAACT--ATATATTATGTACTGTACAGAAAATATCAAAGTA 92812709

Query  10242    TTTAA-ATATTATGTAAATACTGTTGGTGATTTAGGACA--AGCCACGTTTCCTGCTCAACAATA 10181
                   ||  |||    |  |||||||     |  ||  | |  | |||       |  |  | ||| 
Sbjct  92812710 CCCAAGGTATATATTCTATACTGTACAAAAAATATCAAAGTACCCAAAGCATGTATTATATAATG 92812774

Query  10180    TCCATCTTATATAAGGATATATCAACCA---AATTGTTGTAGAACATTGAATCAATTTAAAGTTA 10119
                | |||   |||| |   || |||||  |   | ||  |   | ||||  |||  ||  ||    |
Sbjct  92812775 TACATAAAATATGAAAGTACATCAAATATATATTTCATTCTGTACATAAAAT--ATCAAAGAACA 92812837

Query  10118    CTATAT-TACATGAAATAGGACATGCATTAGGATTTCATCATATTACTACTATTAAATCTGTAAT 10055
                | | || || ||   ||||    | || ||  || |||   ||     |||||  | | | || |
Sbjct  92812838 CCAGATATATATTCTATAG--TGTACA-TAAAATATCAAAGTACCCAAACTATACATTATATACT 92812899

Query  10054    GTTTCCTAAATAT---AATCCAT-ATATTCAACCTA-CTATAGAAGAATATGA---TACTT--AT 10000
                ||     ||||||   | | ||| ||||  |   ||  || | || |||||||   ||| |  | 
Sbjct  92812900 GTACATAAAATATGAAATTACATCATATATATATTAGGTACATAA-AATATGAAAGTACATCAAA 92812963

Query  9999     TGTATGATGGCATTATATAACTATTGAAT--TTTTATACTAATTATTTAATATGGATCATGGCTC 9937
                | ||| ||   ||| | ||  ||    ||     || || |  ||| || | |  ||  ||  | 
Sbjct  92812964 TATAT-ATTTTATTCTGTACATAAAATATCAAAGTACACCAGATATATATTCT--ATAGTG--TA 92813023

Query  9936     CTTCATATGA-AAAATATATAAATAAACAATCATCTAAAACATGGATCATATTGAATT-GGTTTA 9874
                | | | || | ||| || | |||  |   || || ||    |   |  ||||  ||||   |  |
Sbjct  92813024 CATAAAATAACAAAGTACACAAACTATACATTATATACTGTACATAAAATATGAAATTACATCAA 92813088

Query  9873     ATTTATATTTATCTATATCAACATTGATATGTATATTAGCATATATAATATATA-AATATGTATA 9810
                || |||| |||  || || ||   ||| | ||| || |  ||||| | ||||||   ||  ||||
Sbjct  92813089 ATATATA-TTAGGTACATAAAACATGA-AAGTACATCA-AATATAGATTATATACTGTACATATA 92813150

Query  9809     TTTATCAGAAGATCATTCATCTATTATGTCTAATGAACTATGTACAATAAAA---AATAAATCTA 9748
                  |||||    | |    || |||  | | || |  || ||| |  || |||    | ||| |  
Sbjct  92813151 -ATATCAATGTACCCGAAATATATATTTTATACTCTAC-ATGAAATATCAAAGTTCACAAACCAT 92813213

Query  9747     ATGTCGTATGGTCTATTGATAACATTGATGAGATATATTTTGTTAATGATTCGTGTTTAAAAAAT 9683
                || | ||||  |  |   | || ||     | |||      ||  ||  |  ||  |  | ||| 
Sbjct  92813214 ATATTGTATACTGCACATAAAATAT---CAAAATACCCAAGGTATATATTCTGTACTGTACAAAA 92813275

Query  9682     AATATTACATTATTGAATAAAAAT----GATACTATAGAACTTATATTTGACTCAATTAATTTTG 9622
                ||||| | | ||   ||   |  |     ||||| || |    ||||   | |  || || | | 
Sbjct  92813276 AATATCAAAGTACCCAAAGCAGGTATTATATACTGTACATAAAATATGAAAGTACATCAAATATA 92813340

Query  9621     TTGCACAATATGTTGATTTTGATACAACATATACTAAAAATACAGTAGAT-GCTGATGT-CATTG 9559
                |     | | |||  ||       |||  || || | | ||| | |  || ||  |  |  | | 
Sbjct  92813341 TATTTTATTCTGTACATAAAATATCAAAGTACACCAGATATATATTCTATAGCGTACATAAAATA 92813405

Query  9558     TTAATGTAGGCAAAACAAATATTACTAATAGTGGTTATAATATTTATATTAATACATGTGAATGT 9494
                | || |||  ||||  | | ||||   ||| ||   |||| |  |||   | |||||   ||| |
Sbjct  92813406 TCAAAGTACACAAACTATACATTA--TATACTGTACATAAAA--TATGAAATTACAT-CAAATAT 92813465

Query  9493     TGTAAAACTATAAATAGTACAATATTATATGCAATGAGAGCTGTTATAAATTCATTCATGTTTAT 9429
                    | | ||||    |||| ||   ||||| ||  | | |   |||| |||   |  |||  ||
Sbjct  92813466 ----ATATTATATTAGGTAC-ATGAAATATGAAAGTACATCAAATATAGATTATATACTGTAAAT 92813525

Query  9428     AAATAATAATTGTA-TATAAATCCATTTTTTATAAT-TACTCAGAATCAGTATAATCATGTTCTT 9366
                | |  || | ||||    ||||  || ||||||| | |||    |||    |   |||    |  
Sbjct  92813526 ATAATATCAATGTACCCCAAATATATATTTTATACTCTACATGAAATATCAAAGTTCACAAAC-- 92813588

Query  9365     CATATAGTTCTTGAATTCTTATTAAAAATTCTGTTTC---AGTAATATTTTTTAAAAT-TATAAG 9305
                |||||| || |  | |    || ||| ||     | |   ||  |||| || || | | || || 
Sbjct  92813589 CATATA-TTATATACTGTACATAAAATATCAAAGTACCCAAGGTATATATTCTATACTGTACAAA 92813652

Query  9304     ATTTCTATTGGTTTCTATGCCATTTTCTTCTTCTTCTAATTTAGTTCT--TATTTTGTCAAATAA 9242
                |  | |    ||    |   ||| |  |   |  | ||  | |  | |   |||   ||||||| 
Sbjct  92813653 AAATATCAAAGTACACAAAGCATGTATTATATACTGTACATAAAATATGAAATTACATCAAATAT 92813717

Query  9241     ATAATTACCATTACGAACTTTTCTAAATGATAATTTTTCTTCAAGATTTGAATAT-TGTTGT-CT 9179
                || ||||  |||| | ||     ||||  || |   | | ||||   | || ||| |  ||| | 
Sbjct  92813718 AT-ATTA-TATTAGGTAC----ATAAAATATGAAAGTACATCAAATATAGATTATATACTGTACA 92813776

Query  9178     TAAAATTTGTTCTCTTTTAATGTGATCTCTTTCTTGAATTTTTGATATGTAATATTCATTATCAT 9114
                |||||     | ||     |    |  | | | ||  ||  |  | |||||||||  |   ||| 
Sbjct  92813777 TAAAA-----TATCAAAGTACCCCAAATATATATTATATACTGTACATGTAATATCAAAGTTCAC 92813836

Query  9113     TATTATTTGTTTTAAACACAGTGAATAAACAATGTTTACCAATTAATTTAAATTTGTTATGAATC 9049
                 | ||  | | ||| | || ||   ||||  ||    |  |   ||  || || |  |||  |  
Sbjct  92813837 AACTA--TATATTACATACTGTACTTAAAATAT-CAAAGTACCCAAGGTATATATTCTAT--ACT 92813896

Query  9048     ATAGTATTATATTTTCTTTCTAAAGATAG-ATTTAATTGATCCATTTCCTTTTCCTCAATAACTT 8985
                 ||  |  | | | ||    ||   | || || || |  || | | | | |    |    || | 
Sbjct  92813897 GTACAA--AAAATATCAAAATACCCAAAGCATGTATTATATAC-TGTACATAAAATATGAAAGTA 92813958

Query  8984     TATCTAATTATTCAATTTATTATTATTACATCCAACTATGTGCATATGTCGATTTCAAATTACCG 8920
                 ||| || |||  | |||||| |   |||||  || |||     ||   |   |  | ||| |  
Sbjct  92813959 CATC-AAATATATATTTTATTCT--GTACAT-AAAATATCAAAGTACACCAGATATATATT-CTA 92814018

Query  8919     TAATATATATAATTGTGTTTAATATAATAATTATAATCTATTTCAT---CATAATAATAATTATT 8858
                || | |||||||     |  | |||   || ||||   ||| |  |   ||||| ||||   | |
Sbjct  92814019 TAGTGTATATAAAATATTAAAGTATCCAAACTATACATTATATACTGTACATAA-AATATGAAAT 92814082

Query  8857     AATATCTAATA---ATT-TGTTA-GTATCAATAATAT--------CTGAATTATATTTTATTAAA 8806
                 | ||| ||||   ||| | ||| |||   | |||||         |||| ||||  ||||  | 
Sbjct  92814083 TACATCAAATACATATTATATTAGGTACATAAAATATGAAAGTACATGAAGTATAGATTATATAC 92814147

Query  8805     TATTTAATAAATGTTAACATAGCTGATAATACTAAATTAGAATCAATTAATTCAATTGGTACGTT 8741
                | |  |  |||| | ||  || |  | | |  || |||| |  | ||  ||  |||    | |||
Sbjct  92814148 TGTAGATAAAATATCAAAGTACCCCAAATT--TATATTATATACTATACATGAAATATCAAAGTT 92814210

Query  8740     TTCCATGGCAGTTAATTTTAAATT-----TAATATATGTAA-TATTTTTTTTATATAATCAGTGC 8682
                  | |   |  |  ||| || | |     ||| ||||  || ||       |||||| ||  |  
Sbjct  92814211 CACAA--ACTATATATTATATACTGTACATAAAATATCAAAGTACCCAAGGTATATATTC--TAT 92814271

Query  8681     CTTTTAACATTATAATCAGTGAATTTTCGAATACTTG---AATACTCGATACGTTTTCTTTTGGA 8620
                  | ||  |  |  ||||   || |  | ||  | ||    |||  |  ||| |    | |   |
Sbjct  92814272 AGTGTACAAAAAATATCA---AAGTACCCAAAGCATGTATTATATACCGTACATAAAATATAAAA 92814333

Query  8619     T--CTGCAAATA-AAATTTTACTCGATA-ATAATTTATTATAATCAATTTGTAGCCTTTTATTAT 8559
                |  |  |||||| | |||||| ||  || ||||  ||| | | |  |   |      | |||   
Sbjct  92814334 TTACATCAAATATATATTTTATTCTGTACATAAAATATCAAAGTACACCAG-----ATATATATA 92814393

Query  8558     CTGTAATATACATATCCATATCCATGTAAATAACAACATCACCTCTATATGTATGTTCATTAAGG 8494
                || || | ||||||   ||||| | |||   |  |||   || | ||||    ||| ||| ||  
Sbjct  92814394 CTATAGTGTACATA-AAATATCAAAGTACCCA--AACTATACAT-TATA-CACTGTACATAAAAT 92814453

Query  8493     A--GAATTA---CCAATCT-CATTAAATCAATTATAAATCCA---AAATTAAAACTTGTTTGT-- 8440
                |   |||||   | ||| |  ||||  |  || | | ||  |   | || |||  | | || |  
Sbjct  92814454 ATGAAATTACATCAAATATATATTAGGTACATAAAATATGAAAGTACATCAAATATAGATTATAT 92814518

Query  8439     -CCCTTATTATATATATCAAACAATTCTCGAGTTGAAATTCTTCTTATCAGTACGAATAATTCAT 8376
                 |  | | |||| |||||||   |  | | | |  | ||| || |  ||   | |||  ||  | 
Sbjct  92814519 ACTGTAAATATA-ATATCAATGTA-CCCCAAATATATATT-TTATACTCTACATGAAATATCAAA 92814580

Query  8375     AATCATAATCTAAATCATTATAATCGATTATAGTTATGGATCTATCAAATTTATCTAAATTATTT 8311
                  ||| || | | || ||||||    | | ||  ||   |  |||||||  || | ||  ||| |
Sbjct  92814581 GTTCACAAACCATAT-ATTATA---TACTGTACATA---AAATATCAAA-GTACCCAAGGTATAT 92814637

Query  8310     ATAATTCCATA-AGTAATCAAATACACATTATGTTTTTCTATTCTTGCA--ATTAAATTTACATT 8249
                   |||| |||  |||  |||| | | || |   |   | |  | || |  ||  | | ||||| 
Sbjct  92814638 ---ATTCTATACTGTA--CAAA-AAATATCAAAGTACCCAAAGCATGTATTATATACTGTACATA 92814696

Query  8248     TTCTAT--AAATTCTTCAGGAATATAATGCTTATT-TCTA-TCAAACCATTGAAATACTATAGAT 8188
                   |||  || | | |||  ||||||    ||||| | ||   |||  ||  || |||  |||||
Sbjct  92814697 AAATATGAAAGTACATCA--AATATATATTTTATTCTGTACATAAAATATCAAAGTACACTAGAT 92814759

Query  8187     CTATTCATT-TATACTATAAATAAAAATACATATTTTGTATTGGAAAAACAGACACCGT-CATTG 8125
                 |||  ||| |||| | || ||||||   || |      ||    |||  | |||   |  | ||
Sbjct  92814760 ATAT--ATTCTATAGTGTACATAAAACATCAAA------ATACCCAAACTATACATTATATACTG 92814816

Query  8124     TAATTTCTAAATCATATTCGACGTTATTGATTAAACATATTA--AAAATAAAATTTGTAAATTTA 8062
                ||  |   | || | |||  || | |   ||  |  ||||||   | ||||||| || || |  |
Sbjct  92814817 TACATAAAATATGAGATT--ACATCAAATATATATTATATTAGGTACATAAAATATGAAAGTACA 92814879

Query  8061     ATAATCAAGGAATCTTATA-AATGTAAATTTATTTTCATTTTGCTGTTCAT---TATCAAAAAC- 8002
                  ||  |  ||   ||||| | |||| ||  | | |||   | |   | ||   ||| | | || 
Sbjct  92814880 TCAAATATAGA---TTATATACTGTACATAAAATATCAAAGTACCCCTAATATATATTATATACT 92814941

Query  8001     ATAATTG---TATCAAATTTCTTTTCCTTAGAAGGACCTTCACGGTGTACGCCTCAATATATAAA 7940
                 ||  ||   ||||||| |||     ||    |  |  | |    ||||   |  || |||| ||
Sbjct  92814942 CTACATGAAATATCAAAGTTCACAAACTATATATTATATAC----TGTA---CATAAAATATCAA 92814999

Query  7939     TTTTTATA----AAATTTTTGAAACAGTACTTTTATGATTAGTATAACC-TAGAATTTCTAATAT 7880
                  |    |    | || ||  | || ||||    |  || |   || ||  || || | | ||||
Sbjct  92815000 AGTACCCAAGGTATATATTCTATACTGTACAAAAAATATCAAAGTACCCAAAGCATGTATTATAT 92815064

Query  7879     ATCTTTAGCTTTAAAATATGGATCATTAATATTTCCTATCATTTTTATTTCTTTATTATTATATT 7815
                | || ||  | ||||||| | |  | | | |||   |||   |||||||   |   ||  |||| 
Sbjct  92815065 A-CTGTA--TATAAAATAAGAA--AGT-ACATTAAATATATATTTTATTCTGTACATAAAATATC 92815123

Query  7814     CAAATATTTTATTAAAATTATCAAT-AAATTCTTGTGCTAATGATGTAAATGATTTATAATCTAA 7751
                 || ||    |   | ||  || ||    | | |    |||  | ||| |  |  |||||  || 
Sbjct  92815124 AAAGTACACCAGATATATATTCTATGGTGTACATAAAATAACAAAGTACACAAACTATAAATTAT 92815188

Query  7750     TTCATCAATATTTAAAAGTGATAATTGATTTTCCAT-TTTAAAATAAATAATAATTTTCACTCGG 7687
                 |  || | | | |||  ||| | |  ||     || | | |  || |||| ||| |  |     
Sbjct  92815189 ATACTCTACA-TAAAATATGAAATTACATCAAATATATATTAGGTACATAA-AATATGAAAGTAC 92815251

Query  7686     TGTTTATAAAAATTATAAATCATACTTATGATTGTCAAAAT-CTTTAACTAAAT-TTATAAATTC 7624
                     ||| | |||||| |    || ||| | | ||||  | |   || || || ||  | | ||
Sbjct  92815252 ATCAAATATAGATTATATACTGAACATAT-AATATCAATGTACCCCAAATATATATTTGATACTC 92815315

Query  7623     TACTTCGGTACATTGA--TTTAAAATAAATAAATT-TCTATTATTTTTATATAATCATTCTTATA 7562
                ||| | |  | ||  |  || | ||   ||| ||| | || | |   || |  ||||   |    
Sbjct  92815316 TACAT-GAAATATCAAAGTTCAGAAACCATACATTATATACTGTACATAAAATATCAAAGTACCC 92815379

Query  7561     ATCTTTTATCAAATTAATTATATTACGGGTCTGATTTTAACCCA-----GACTTCTATA-TCTAT 7503
                |   | |||    |  | | ||  |    | | |   || || |     |  || |||| | || 
Sbjct  92815380 AAGGTATATATTCTATACTGTACAAAAAATATCAAAGTACCCAAAGCATGTATTATATACTGTAC 92815444

Query  7502     ATTATATAATCATTTTC-TCTAGCTTGT-TCTAATTTTTTAAAGCTTGATTATTTTGTGACAATA 7440
                || |||||   |  | | || |   | | | | ||| | || |  |  | |||      |||  |
Sbjct  92815445 ATAATATATGAAAGTACATCAAATATATATTTTATTCTGTACA--TAAAATATCAAAGTACACCA 92815507

Query  7439     ---ATATATTATTTTGAGAAGATAATTTAT-AAATTTCAGA------AGATTGTTTTCT-TGTTT 7386
                   ||||||| | | | | | ||||  ||| ||| | |  |      | ||| | | || |   |
Sbjct  92815508 GATATATATTCTATAGTGTACATAAAATATCAAAGTACCCAAACTATACATTATATACTGTACAT 92815572

Query  7385     CAATTA--ATAATTCATCAATTTTATCTTGTTTATTATTAATCACATCTAAATATTTTTGATGTA 7323
                 || ||  | | | |||||| | ||| ||   ||  || ||  | ||  || ||  |   || ||
Sbjct  92815573 AAAATATGAAATTACATCAAATATATATTAGGTA-CATAAA--ATATGAAAGTACATCAAATATA 92815634

Query  7322     TTCGTTTTCTAAATGATGGTAATAATTCATTAAA-TACATAATTTTGAAATTCTTTA-CCTTCAT 7260
                |   ||||    ||  ||   ||||   || ||| ||||  |  |  | ||||| ||   | |||
Sbjct  92815635 T--ATTTT----ATTCTGTACATAAAATATCAAAGTACACCAGATATATATTCTATAGTGTACAT 92815693

Query  7259     --TGTAAGATATGGTGTTAACCTCAGAGGTTAACACCTTATTTTTATTATTCAATT--------T 7205
                    ||||| | |     || ||   |  |  | ||  ||  |  | |||  ||||        |
Sbjct  92815694 AAATTAAGA-AAGTACACAAACTATAAATTATATACTGTACATAAAATATGAAATTACATCAAAT 92815757

Query  7204     AT-TATGAGTATCATTCAACTATTTTCGTTCGTCATTATCTAAATTTAGATAATATTTTTTGATT 7141
                || ||| ||   || | || |||    || | |||  || || | ||| ||| | |   |  | |
Sbjct  92815758 ATATATTAGGTACA-TAAAATATGAAAGTACATCA-AATATAGA-TTATATACTGTACATATAAT 92815819

Query  7140     AAC-ATAT-CCCAACATGTTTATTGT-TAATC-ACATCTAAATATTTTTGATGTATTCGTTTTCT 7080
                | | || | ||| | || | |||| | || || ||||  ||||||    |     |||     | 
Sbjct  92815820 ATCAATGTACCCGAAATATATATTTTATACTCTACAT-GAAATATCAAAG-----TTCACAAACC 92815878

Query  7079     AAATGATGGCAACAATTCTTTAACAAT-AATTTTTTTAAAATCTTTTGCATTTTCTAATTTTGAA 7016
                | ||  ||   ||    | | ||  || ||  |    ||  | | |   ||| | || | |  ||
Sbjct  92815879 ATATATTGTATACTGCACATAAAATATCAAAATACCCAAGGTATAT---ATTCTATACTGTACAA 92815940

Query  7015     TTCATAATTAATGTATATAATCCTG--ATTCGTTAATATA---AATTTCTTTACCTTCATTATAA 6956
                   || || || |||   ||  | |  |||   || | ||   ||  | |  |  | ||| | | 
Sbjct  92815941 AAAAT-ATCAAAGTACCCAAAGCAGGTATTATATACTGTACATAAAATATGAAAGTACATCAAAT 92816004

Query  6955     GAAGGGGGTGTTCCCCTTCTGGGGGAACACCTCTTTATTCATATTAATGTCATTATAAATATCAT 6891
                  |     | |||    | |     || |  ||    | ||    |     ||| |  ||| | |
Sbjct  92816005 ATATATTTTATTCTGTATAT-----AAAATATCAAAGTACACCAGATATATATTCT--ATAGCGT 92816062

Query  6890     TCAACTATTTTCGTTCGTCATTATCTA-AATTTAGATAATATTTTTTGATTAACATATCCCAACA 6827
                 ||   ||| ||      ||  | ||| |  ||| ||| | |   |  | ||  | ||  || ||
Sbjct  92816063 ACATAAATTATCAAAGTACACAAACTATACATTATATACTGTACATAAAATATGAAATTACATCA 92816127

Query  6826     TGTTTATATTATAGTA--TAAATTTTAAATG---GTTCAGCAGATGGTTTTCTTGAAGATAATAT 6767
                  | ||||||||| ||  || ||   | |||   || || || ||     |  |  |    | ||
Sbjct  92816128 AATATATATTATATTAGGTACATAAAATATGAAAGTACATCAAATATAGATTATATACTGTACAT 92816192

Query  6766     CAAATCATATAG-ACCTGATTCAGATACATAAATTTCTACTAAATCATTATGTGTATAA--TCTT 6705
                 ||||   | || |||     || ||| || | ||| |||| || ||| |  | |  ||  ||  
Sbjct  92816193 TAAATACCAAAGTACC----CCAAATATAT-ATTTTATACTGAA-CATGAAATTTCAAAGTTCAC 92816251

Query  6704     TTATTGGTTTTAATAAACTGTTAATAGAGGGGTCATAATTCAAATATGACCCATTATTTATTATT 6640
                  | |   | | ||| |||||  ||| |    ||| |   |  |    |   ||| | || | | 
Sbjct  92816252 AAACTATATATTATATACTGTACATA-AAATATCAAAGAACCCAAGGTATATATTCTATACTGTG 92816315

Query  6639     TGTAA---ATCTATGT---TATACCATTTTTTATATAAATCATA-AATATTTGATTTTTCTTCTG 6582
                   ||   ||| | ||    | | ||| | |||||||    ||| || || |||   | | ||  
Sbjct  92816316 CAAAAAATATCAAAGTACCCAAAGCATGTATTATATACTGTATATAAAATATGAAAGTACATCAA 92816380

Query  6581     ATAACAATTTGGATAATGTTCTTGATATA-CATCTCTTATCATCATTATATTCTAATATTTCCAA 6518
                |||   ||||  ||  ||| | | | ||| ||      | ||    |||||||||   | | || 
Sbjct  92816381 ATATATATTT-TATTCTGTACATAAAATATCAAAATACACCAGATATATATTCTATAGTGTACAT 92816444

Query  6517     TACATCTCTTCCATTAAACCATGGCTCATTAATATTTCCTA-ATATTCTAATTGATTTATTATTA 6454
                 | ||  |    | || || |    | | | ||||    || |||   ||  |||  |   || |
Sbjct  92816445 AAAATAAC--AAAGTACACAAACTATAAATTATATACTGTACATAAAATA--TGAAATTACATCA 92816505

Query  6453     TATTCAAATATTTTATTAAAATTATCAATAAATTCTTGTGCTAATGATGTAAATGATTT--ATAA 6391
                 ||  | ||    ||   ||| ||| |  || | | |    ||  ||| || ||  | |  ||||
Sbjct  92816506 AATATATATTAGGTACATAAAATATGA--AAGTACATCAAATATAGAT-TATATACTGTACATAA 92816567

Query  6390     TCTAATCGAGTATTATCAGCATTAATATTTAAAAGTGCTAATTGATTTTCCATTTT---AAA--A 6331
                  | ||| | | |   |   ||  |||||| | | |    ||  | | || |  ||   |||  |
Sbjct  92816568 AAT-ATC-AATGTACCCCAAATATATATTTTATACTCTACATGAAATATCAAAGTTCACAAACCA 92816630

Query  6330     TAAATAATA-AATTTTCACTCGGTGTTTA--TAAAAACGTTATAAATCATACTTATGATTGTCAA 6269
                || || ||| | | | ||     | |  |  ||   | | |||| ||  ||  ||  ||    ||
Sbjct  92816631 TATATTATATACTGTACATAAAATATCAAAGTACCCAAGGTATATATTCTA--TACTATACAAAA 92816693

Query  6268     ATTCTTTAACTA---AATTTATAAATTCTAATTCAGTACATTGA--TTTAAAATAAATACATTTC 6209
                | | |  || ||   ||   ||  ||| | || | ||||||  |   | ||| || || ||  | 
Sbjct  92816694 AATATCAAAGTACCCAAAGCATGTATTAT-ATACTGTACATAAAATATGAAAGTACAT-CAAATA 92816756

Query  6208     TATTAATTTTGATATAATCATCTTTGTTTAATAAATTTATTTTATTTCTTTTTTCAACTATTGTT 6144
                |||  |||||  | |   |||      | |  || |  | |  || | | || |  | | |   |
Sbjct  92816757 TAT--ATTTTATTCTGTACATAAAATATCA--AAGTACACTAGATATATATTCTATAGTGTACAT 92816817

Query  6143     AAATTA--GTATTTCTCTTGATTTCATTTTTAATTTGTTCATATTTTAATTTATTTACATTTTTA 6081
                ||| ||    | | | |    | |   || ||   ||| ||||   ||    | ||||||     
Sbjct  92816818 AAAATATCAAAATACCCAAACTATACATTATATACTGTACATAAAATACGAGA-TTACATCAAAT 92816881

Query  6080     ATTTTTTCTTTCAATCTTGTACATAAATCAGTTGGGTTTGGATTATCTTTTTCATTAATAATAAT 6016
                || | || |    ||   |||||||||  |  ||    |  || |   | |  ||||   ||| |
Sbjct  92816882 ATATATTAT----ATTAGGTACATAAA--ATATGAAAGTACATCA-AATATGGATTA--TATACT 92816937

Query  6015     TTCAAATTCAGTATTCCATTTTAAAATATTTTTATCTATATATTTCTTTTGAGATCTTATAAAT- 5952
                 | | ||  | ||    | |       || | ||| |||||| |     ||| ||   | |  | 
Sbjct  92816938 GT-ACATAAAATAGCAAAGTACCCCGAATATATAT-TATATACTCTACATGAAATAACAAAGTTC 92817000

Query  5951     GTAAATTCATTTTCATTTTGTTTACTTTTTAATAACATA-TACTTGTGTTGTA-ATTTTAAATCA 5889
                  ||| |   | | || |  | |||  |  |||| || | |||    | | || ||| || |   
Sbjct  92817001 ACAAACTATATATTATATACTGTAC-ATAAAATATCAAAGTACCCAAGGTATATATTCTATA--- 92817061

Query  5888     GCTG-GCTTAATATTTCTATCTTCCAAAACATCATCTAATTTATTATTTGTTTCATTT---AGTT 5828
                 |||  |  || || || |  | || |||     | | || || | | | |   || |   ||| 
Sbjct  92817062 -CTGTACAAAAGATATCAAAGTACCCAAAGCATGTATTATATACTGTATATAAAATATGAAAGTA 92817125

Query  5827     CATTTGAAATATCTTTAACATCATCTGATAAATTTTTAATAT-CATCTTTTA-ATTCTTCATTCT 5765
                ||||  | |||| ||| |  ||     ||||| | | ||  | || |   || ||  | |||  |
Sbjct  92817126 CATTAAATATATATTTTA-TTCTGTACATAAAATATCAAAGTACACCAGATATATATTCCATAGT 92817189

Query  5764     CTTCTCTAGAT--TGTTCTAAAGAAATTCCAAGTTGTTCTAATTTTTTTAATGTTTGATTATTTT 5702
                 | |   | ||       || | ||| |  || ||  | || | |   |||  | |||   |   
Sbjct  92817190 GTACATAAAATAACAAAGTACAAAAACTATAAATT-ATATACTGTACATAAAATATGAAATTACA 92817253

Query  5701     GTAATAATAATTCATCATTTTTTGATATCAATGTA----TTATTTTGATTTTTCATTTCAATCAT 5641
                  ||  |||  | |      |   |||| || |||      || | |||| |  | |  |  |||
Sbjct  92817254 TCAAATATATATTAGGTACATAAAATATGAAAGTACATCAAATATAGATTATATACTGTA--CAT 92817316

Query  5640     TAATTGTTTCATTTCAATAATTTCATTTTTCTGTTTATTTATAAAATCTAAATATTGTTGTTGTG 5576
                ||| |     | | |   || |  || |||     | |  || |||| | ||  ||       | 
Sbjct  92817317 TAAATACCAAAGTACCCCAAATATATATTTTATACTGTACATGAAATATCAAAGTTCACAAACTA 92817381

Query  5575     CATATTTTCTA--ATAGATGGA--ATTAATTCATTTAATATATAATTTTTAAAAGGAACTGCAGA 5515
                 ||||| | ||   || ||  |  || ||   |   ||  ||||  || || |  | ||   |||
Sbjct  92817382 TATATTATATACTGTACATAAAATATCAAAGTACCCAAGTTATATATTCTATACTGTACAAAAGA 92817446

Query  5514     TTCTAATTTAC---AATTAAATATTAGATAATATAATCCAGCTTCATTAATATAAAT-AATTTTA 5454
                |   ||  |||   ||  |  ||||| ||| | ||    |  |  || ||  || || || | ||
Sbjct  92817447 TATCAACGTACCCAAAGCATGTATTATATACTGTACATAAAAT--ATGAAAGTACATCAAATATA 92817509

Query  5453     T-TATCATTATGTTTATTAGAGGGGGTGGGAGATCTTATGTCTCCCACCTCTTTAAATGTTTTTT 5390
                | | | ||| |||  || | |       | | | |  || | |      ||| || |     |  
Sbjct  92817510 TATTTTATTCTGTACATAAAATATCAAAGTACACCAGATATAT----ATTCTATACAGTACATAA 92817570

Query  5389     TATAA-TTATTATCAATTTTTTGTAATGTTTTCTTAAAACTAGACTCTG-AATAACCTAATATAT 5327
                 ||||   | ||   |   | |  | | | | ||  | | || | | || ||  || | | ||||
Sbjct  92817571 AATAACAAAGTACACAAACTATACATTATATACTGTACA-TAAAATATGAAAGTACATCAAATAT 92817634

Query  5326     CTAATATATTTTTACCATTAA--ACCATGGCTCATTA-ATATTTCCTAATATTCTAATTGATTTA 5265
                 || | |||| |   ||| ||  | ||  |  ||  | ||||      ||||||| || |  |  
Sbjct  92817635 ATATTTTATTCTGTACATAAAATATCAAAGTACACCAGATAT------ATATTCT-ATAGCGTAC 92817692

Query  5264     TTATTATATTCAAATATTTTATTAAAATTATCAATAAATTCTTGTGCTAATGATGT-AAATGATT 5201
                 ||  ||| |||||     ||   ||| |||  || |  |  ||| |  |  || | |||| |  
Sbjct  92817693 ATAAAATA-TCAAA----GTACACAAACTATACATTATATACTGTACATAAAATATGAAATTACA 92817752

Query  5200     TATAATCTAATCGAGTATTATCAGCATTAATATTTAAAAGTGC-----TAATTGATTTTCCATTT 5141
                |  ||| | ||    |||||    || ||| || | ||||| |       || |||| |  | | 
Sbjct  92817753 TCAAATAT-ATATTATATTAGGTACA-TAAAATATGAAAGTACATCAAATATAGATTATATACTG 92817815

Query  5140     TAAAATAAATAATAAATTTTCACTCGGTGTTTATAAAAACGTTATAAATCATACTTATGATTGTC 5076
                || | ||||||  ||| |   || |    | ||||      || || |   ||| |   |||   
Sbjct  92817816 TACATTAAATACCAAAGT---ACCCCAAATATATA------TTTTATACTGTACATGAAATTTCA 92817871

Query  5075     AAATTCTTTAACTAAAT-TTATAAATTCTAATTCAGTACATTGATTTAAAATAAATACAT-TTCT 5013
                || |||   ||||| || ||||| | | ||  | |  | ||  |  ||    |  || || ||||
Sbjct  92817872 AAGTTCACAAACTATATATTATATACTGTACAT-AAAATATCAAAGTACCCAAGGTATATATTCT 92817935

Query  5012     ATTAATTTTGATATAATCATCTTTGT--TTAATAAATTTATTTTATTTCTTTTTTCAACTATTGT 4950
                ||  | | ||  | ||  |||   ||    ||   || ||||||||    | | | || ||   |
Sbjct  92817936 AT--ACTGTGCAAAAAATATCAAAGTACCCAAAGCATGTATTTTATACTGTATATAAAATA---T 92817995

Query  4949     TAAATTAGTATTTCTCTTGATTTCATTTTTAATTTGTTCATATTTTAATTTATTTACATTTTTAA 4885
                 ||| ||       | |  |||||||      | ||| ||||   | ||  |  ||||      |
Sbjct  92817996 GAAAGTACATCAAATATATATTTCAT------TCTGTACATAAAAT-ATCAAAGTACACCAGATA 92818053

Query  4884     TTTTTTCTTTCAATCTTGTACATAA---ATCA------GTTGGGTTTGGATTATCT--TTTTCAT 4831
                | | ||||    ||  |||||||||   ||||            | |  ||||| |  | | |||
Sbjct  92818054 TATATTCT----ATAGTGTACATAAAATATCAAACTACCCAAACTATACATTATATACTGTACAT 92818114

Query  4830     TAATAATAATTTCAAATTCAGTATTCCATTTTAAAATATTTTTATCTA----TATATTTCTTTTG 4770
                 ||  || |  | | ||  | |||   || ||| | ||  |  ||  |     | |   | |   
Sbjct  92818115 AAAATATGAAATTACATCAAATAT---ATATTATATTAGGTACATAAAATACGAAAGCACATCAA 92818176

Query  4769     AGAT--CTTATA-AATGTAAATTCATTTTCATTTTGTTTACTTTTTAATAACATATACTTGTGTT 4708
                | ||   ||||| | |||| ||  | | |||    ||   |   |  |||  |||||||     |
Sbjct  92818177 ATATAGATTATATACTGTACATAAAATATCA--AAGTACCCCAATATATATTATATACTGTACAT 92818239

Query  4707     GTAATTTTAAA--TCAGCTGGCTTAATATT-TCTATCTTCCAAAACATCATCTAATT-----TAT 4651
                | ||| | |||  ||| |   ||  ||||| | ||   | || || || ||| ||||        
Sbjct  92818240 GAAATATCAAAGTTCA-CAAACTATATATTATGTACTGTACATAAAAT-ATCAAATTACCCAAGG 92818302

Query  4650     TATTTGTTTCATTTAGTTC-----ATTTGAAA-TATCTTTAACATCATCTGATAAATTTTTAATA 4592
                ||| | ||  ||   || |     || | ||| || |   | |||  | | ||| | | |  |||
Sbjct  92818303 TATATATTCTATACTGTACAAAAAATATCAAAGTACCCAAAGCAT-GTATTATATAATGTACATA 92818366

Query  4591     TCATCTTTTAATTCTTC-ATTCTCTTCTCTAGATTGTTCTAAAGAAATTCCAAGTTGTTCTAATT 4528
                  || |   | | | || | | | | || ||   ||| | | | ||  || |||     |  || 
Sbjct  92818367 AAATATGAAAGTACATCAAATATATACTTTATTCTGTAC-ATAAAATATCAAAGAACACCAGATA 92818430

Query  4527     TTTTTAATGTTTGATTATTTTGTAAAGATAATTTATAAAT-----TTCTGTAGATTGGTTTCTTG 4468
                |     || ||    |||  |||| | | ||| |  || |       || || |||   | ||  
Sbjct  92818431 T-----ATATT---CTATAGTGTACATAAAATATCAAAGTACTCAAACTATACATTATATACT-- 92818485

Query  4467     TTTCATTTAAT----AATT-CATCTATTTTATCTTGTTTATTATTAATCATATCTAAATATTTTT 4408
                 | |||  |||    |||| |||| | | ||| ||   ||  || ||  ||||  || ||| |  
Sbjct  92818486 GTACATAAAATATGAAATTACATCAAATATATATTAGGTA-CATAAA--ATATGAAAGTATATCA 92818547

Query  4407     GATGTATACGTT-TTCT----AAATGATGGCAACAATTCTTTAAAAATAAATTTTTTGAAATCTT 4348
                 || ||||  || ||||    | |  ||  ||| | | |   | | ||| ||| |     ||  |
Sbjct  92818548 AATATATATTTTATTCTGTACATAAAATATCAA-AGTACACCAGATATATATTCT-----ATAGT 92818606

Query  4347     TTGCATTTTCTAATTTAGAATTCATGATCAATGTA-TATAAACCTGACTCATTAACATAAATTTC 4284
                 | |||    |||   | | | ||  | | ||  | |||| ||   ||  |  |    ||||| |
Sbjct  92818607 GTACATAAAATAA--CAAAGTACACAAACTATAAATTATATACTGTACATAAAATATGAAATTAC 92818669

Query  4283     TTTGCCTTCATGATAACTAGGATTATTTATATTTGTGAAT-AACTCTGGGTTGTTCACCTTTACG 4220
                 |    |  ||  ||  ||  || |  |||    ||  || || | | | || |  | || ||| 
Sbjct  92818670 ATCAAATATATATTAGGTA-CATAAAATATGAAAGTACATCAAATATAGATTATATA-CTGTACA 92818732

Query  4219     GTGCACAACTCTTTA--TCATATAAGGTTTTAAAAATATCACTTAAATATTTTCTTTCA-TCAGC 4158
                    | | |  | ||   || |||    ||| | | | |   | ||||||     ||||   | |
Sbjct  92818733 TAAAATATCAATGTACCCCAAATATATATTTTATACTCTACATGAAATATCAAAGTTCACAAACC 92818797

Query  4157     ATCTAATTTGGATAAAATTTTTGAAATCAAA--CCCTTATGATTACTATATCCTAATATTATTAA 4095
                || || | |  | |  |  |   | ||||||   ||  | |  || |||    || | |    ||
Sbjct  92818798 ATATATTGTATACAGCACATAAAATATCAAAATACCCAAGGTATA-TATTCTATACTGTACAAAA 92818861

Query  4094     AATGTCTTTAGCCTTAAAATATGGATCATTTATTGTACCTATCAT-TTTTATTTCTTTATCATTA 4031
                ||| ||      |  |||  | | || || || ||||| ||  || |   | | | | |    ||
Sbjct  92818862 AATATCAAAGTACCCAAAGCAGGTATTATATACTGTACATAAAATATGAAAGTACATCAAATATA 92818926

Query  4030     TATTTAAATATATTATTAAAATATTTTATAAAATC------ATTTTCTAATGAAGAAATTGATTT 3972
                ||||| | | | |   ||||||||   |  | | |      || |||||  |   | ||  | | 
Sbjct  92818927 TATTTTATTCTGTACATAAAATATCAAAGTACACCAGATATATATTCTATAGCGTACATAAAATA 92818991

Query  3971     ATAATCTA-ATTGAGTAT-TATTATCATCAATATTTAAAA-GTGATAATTGATTTTCCATTTTAA 3910
                  ||  || |   | |||  |||||   |  ||  |||||  ||| | |  |   || | | || 
Sbjct  92818992 TCAAAGTACACAAACTATACATTATATACTGTACATAAAATATGAAATTACA---TCAAATATAT 92819053

Query  3909     AATAAATAATAATGTTTCAATCAGTGTTTATAAAAATTATAAATCATATTTTTCATCATCAAATT 3845
                | || || |      |  |||  |    || |  || |||| || ||||  |  | ||| |||| 
Sbjct  92819054 ATTATATTAGGTACATAAAATATGAAAGTACATCAAATATAGATTATATACTGTA-CATTAAATA 92819117

Query  3844     CTTTA--ACTAAATTTATAAATTCTAATTCAGTACATTGATTTAAAATAAATACATTTCTATTAA 3782
                |   |  ||   |  |||| ||| | || | | ||||  | ||  ||     |||   ||||  |
Sbjct  92819118 CCAAAGTACCCCAAATATATATT-TTATACTGAACATGAAATTTCAAAGTTCACA-AACTATATA 92819180

Query  3781     TTTTGATATAATCATCTT----TATTAAGTCGACTCATTTAATTAACTTTCAAATATAGAAATAT 3721
                ||   ||||| |   | |    ||| ||    || ||    ||  | | |  | | |  ||| | 
Sbjct  92819181 TT---ATATACTGTACATAAAATATCAA-AGAACCCAAGGTATATATTCTATACTGTGCAAAAAA 92819241

Query  3720     TTTTTATGTTCATCATCATTTCTTTAATTAATAAATTCTAATTCAGAAAACATATTTAGGTGTCT 3656
                | |  | || |   |    |   |||  || |  ||   || |  ||||  | | | |  | | |
Sbjct  92819242 TATCAAAGTACCCAAAGCATGTATTATATACTGTATATAAAATATGAAAGTACA-TCAAATATAT 92819305

Query  3655     ATTTTAAAGTAGACA-CTATTTTTATATTGTATCATGTTTTAAAATTAAATATTAATTAATATTG 3592
                ||||||   |  |||   | | | | | |  | ||  | |  | |||  ||| |  |  |||   
Sbjct  92819306 ATTTTATTCTGTACATAAAATATCAAAATACACCAGATAT--ATATTCTATAGT-GTACATA-AA 92819366

Query  3591     ATGACTGATTTGGTCACAACTCCAAAGAAATTTGATTTTAATATAGGATCACGTT---TTAAACG 3530
                || ||  |   |  |||||     ||   || |  | |  ||| |  || |  ||   | |||  
Sbjct  92819367 ATAACAAA---GTACACAAACTATAAATTATATACTGTACATAAAATATGAAATTACATCAAATA 92819428

Query  3529     GGACTTCTGTATAT-CAATCCAATATTATTTTGTAAAGATAAATAATTTTATCT-TGTTTATTAT 3467
                    ||  ||| ||  |||   | | ||  |   ||| ||| || || |  | |   | || |||
Sbjct  92819429 TATATTAGGTACATAAAATATGAAAGTACAT--CAAATATAGATTATATACTGTACATATAATAT 92819491

Query  3466     TAATTTCATTTAAATATTTTTATGTATTCGTTTTCTAAATG-ATGGTAATAATTCTTTAACAATA 3403
                 ||| |     |||||| | | | ||| |    |||| ||| |   | | | |||   ||| |||
Sbjct  92819492 CAATGTACCCCAAATATATAT-TTTATAC----TCTACATGAAATATCAAAGTTCACAAACCATA 92819551

Query  3402     ATTTTTTTAAAATCTTTTGCATTTTCTAATTTTGAATTCATAATAAATGTATATAATCCAGATTC 3338
                  || |  |   |   |   || |   | |    || | |||   | ||||||   | || |   
Sbjct  92819552 CATTATACACTGTACATAAAATATCAAAGTACCCAAGTTATA--TATTGTATACTGTACAAA--- 92819611

Query  3337     AGTTATATAAATTTCTTTTCCTTGGGTGTTGACCGATTTGGTCAACCATTCTGAGATGTTGTAAT 3273
                || |||  || |  |     | ||  |  |   |  | |  | ||  | |   ||    |  |||
Sbjct  92819612 AGATATCAAAGTACCCAAAGCATGTATTATATACTGTAT-ATAAAATA-TGAAAGTACATCAAAT 92819674

Query  3272     TAATATCATCAAATAATTATGATTTACCATCAAAAATAATAAAAATA-TTAATTGTGTTGTAATT 3209
                  |||| ||  | |    || |  || ||    | |  | | | ||| || || ||||    |  
Sbjct  92819675 ATATATTATATACTGTACATAAAATATCAAAGTACACCAGATATATATTTTATAGTGTACATAAA 92819739

Query  3208     CTATAAATATCATCAAA-TAATTATGATTTA----ACATCAAAAATAATAAAAATATTAATTGTG 3149
                 ||| ||  |   |||| ||   || || ||    |||| ||| || |  |  | || || | | 
Sbjct  92819740 ATATCAAAGTACCCAAACTATACATTATATACTGTACATAAAATATGA-GATTACATCAAATATA 92819803

Query  3148     TTGTAATTGTATAAATATCATCAAATAATTAGGATTTACCATCAAATAATTATGATTTACCAT-C 3085
                |    ||| ||| |    ||| |||||    | |  || ||||| |||   || || |||  | |
Sbjct  92819804 T----ATTATATTAGGTACATAAAATA---TGAAAGTA-CATCAGATATAGATTATATACTGTAC 92819860

Query  3084     AAAAATAATAAAAATA--TTAATTGTGTTGTAATTCTATAAATATCATCAAATAATTAGGATTTA 3022
                | |||  || ||| ||    || |   |    ||| ||||     ||| |||||  ||  | || 
Sbjct  92819861 ATAAAATATCAAAGTACCCCAAATACAT----ATTATATACTCTACATGAAATA--TAAAAGTT- 92819918

Query  3021     CCATCAAATAATTATGATTTAC----CATCAAAAAT----------AATAAAAATATT-AATTGT 2972
                 || ||| ||  ||| || |||    ||| ||| ||          ||   | |||||  ||  |
Sbjct  92819919 -CACCAACTATATATTATATACTGTACATAAAATATCAAAGTACCCAAGGTATATATTCTATACT 92819982

Query  2971     GTTGTAATTCTATAAATATCATCAAATAAT-TATGATTTAC--CATCAAAAATAATAAAA-ATAT 2911
                || | ||   ||| || ||   ||||  || ||| || |||   ||  ||||||  |||| | ||
Sbjct  92819983 GTAGAAAAAATATCAAAATACCCAAAGCATGTATTATATACTGTATATAAAATATGAAAATACAT 92820047

Query  2910     TAATTGTGT-TGTAATTCTATAAAT--ATCATCAAA-TAATTAGGATTTACCATCAAAAATAATA 2850
                ||| | | | | | ||||| || ||  |  |||||| ||     ||| ||   || | | |  ||
Sbjct  92820048 TAAATATATATTTTATTCTGTACATAAAATATCAAAGTACACCAGATATATATTCTATAGT-GTA 92820111

Query  2849     AAAATATTAATTCTGTTGTAATTCTATAAATATCATCAAATAATTATGATTTAACATCAAAAATA 2785
                 | | | |||    ||    |  ||||||||   ||    ||  ||  || | | ||   | || 
Sbjct  92820112 CATAAAATAACAAAGTACACAAACTATAAATTATATACTGTACGTAAAATATGAAAT--TACATC 92820174

Query  2784     ATAAAAATATTAATTGTGTTGTAATTCTATAAATATCATCAAATAATTATGATTTA----ACATC 2724
                | | | ||||||   ||     || | |  || || |||||||||   || || ||    |||| 
Sbjct  92820175 AAATATATATTA--GGTACATAAAATATGAAAGTA-CATCAAATATAGATTATATACTGTACATA 92820236

Query  2723     AAATAATTAA--TAAAAATAATAAAAATTGTA-ATTCTA---TAAATATCATAGAATAATTATGA 2665
                 ||| || ||  ||     |||| | ||| || | ||||    |||||||| ||   |   |  |
Sbjct  92820237 TAAT-ATCAATGTACCCCAAATATATATTTTATACTCTACATGAAATATCAAAGTTCACAAACCA 92820300

Query  2664     TTTACCATCAAATTAGAAAATATTATATTACAATTGATAACATA-ATTTATGAGTATTCAAAATA 2601
                |  |  ||  | ||   | | | |||   |  |   ||  |||| |||    | | | ||||| |
Sbjct  92820301 TACATTATATATTTTCCATAAAATATCAAAGTACCCATGGCATATATTCTATACTGTACAAAAGA 92820365

Query  2600     TATAATGGAGCATGATTTGACCAAGAAAAAATAAATTTTAATATAAAATCATTAGA-ATCAAA-- 2539
                ||| |  |  |   |    | || | |  |   | | |  ||| || || |    | ||||||  
Sbjct  92820366 TATCAAAGTACCCAA----AGCATGTATTATATACTGTACATAAAATATGAAAGTACATCAAATA 92820426

Query  2538     -ATATGAAATTCTGAAAATAAAAAATAAATCAGAAAAACATTAGTATAGATATATTTTTATAAAT 2475
                 ||||   |||||| | |||||| || ||  || | | |        |||||||| |   |  ||
Sbjct  92820427 TATATTTTATTCTGTACATAAAATATCAA--AGTACACC--------AGATATATAT---TCTAT 92820478

Query  2474     AACGTAAATTAATTTTTAACAATCATCGGATGAAATTTTAT-TTTTATTTTTAAAATATGACATA 2411
                |  ||| || || | | || | |   |  |  | || |||| |  | |   |||||||||| || 
Sbjct  92820479 AGTGTACATAAAATATCAA-AGTACCCAAACTATATATTATATACTGTACATAAAATATGAAAT- 92820541

Query  2410     TAATTTAAAAAAACTTTGTA----ATAAATATAATATTGAATTTGATAAAGAAAAACTAATAAAT 2350
                ||  | ||| |    || ||     || ||| |||||  || |  || ||  | |  | ||| | 
Sbjct  92820542 TACATCAAATATGTATTATATTAGGTACATAAAATATGAAAGTACATCAAATATAGATTATATA- 92820605

Query  2349     TCATATAAAAATCATCTTATTAATATAGATAATAATATTATTTA-TATTAATGAAGATGGTCTAG 2286
                 | || | |||  |||  | ||    | |||   ||||||| || |||  ||||| ||  || | 
Sbjct  92820606 CCGTACATAAAATATCAAAGTACCCCAAATA--TATATTATATACTATACATGAA-AT-ATCAAA 92820666

Query  2285     TTAAATTTTATGTAGATTATAATATTACTCCAAAATTAT-TAACTA-TATTTGAATATATAAATA 2223
                ||  |     | || ||||| ||| |   |  ||| |||  || ||     || ||||||     
Sbjct  92820667 TTTCACAAACTATATATTAT-ATACTGTACATAAAATATCAAAGTACCCAATGTATATATTCTAT 92820730

Query  2222     AGCAT---TATGATTTAAAATTAGATACATGGTTTTATGATATTTGGTTACCTTTATTTGAAGAG 2161
                ||  |    |  || | ||| ||   | | |  | ||| ||||   | ||| |  | |  || ||
Sbjct  92820731 AGTGTACAAAAAATATCAAAGTACCCA-AAGCATGTATTATATACTG-TACATAAAATATAAAAG 92820793

Query  2160     ------AAAGATGTCTTGATCACTG---ATAATATATTAAAATTTATTCATTATGGTATTAATAT 2105
                      ||| || | ||     |||   |||| |||| ||| |  |  ||    | |||  ||||
Sbjct  92820794 TACATCAAATATATATTTTATTCTGTACATAAAATATGAAAGTACA-CCA----GATAT--ATAT 92820851

Query  2104     TTCAGGGTGCGGCGTGCGGCACCCTGATTTTAAACAAATAAAACATCATTTA--AAACAAAGTTT 2042
                |  |  |||   | |     |   | |   ||  ||||  | |||| || ||    ||| |   |
Sbjct  92820852 TCTATAGTG-TACAT---AAAATATCAAAGTACCCAAACTATACATTATATACTGTACATAAAAT 92820912

Query  2041     AAATAATTATAACATTCAATATATA-GAAATAAAATA-TAATGATATCAGAATAAATGAATATGA 1979
                |   ||||||| ||   ||||||||  | || |  || | |  |||| | | || || || ||  
Sbjct  92820913 ATGAAATTATATCA---AATATATATTATATTAGGTACTTAAAATATGAAAGTACATCAA-ATAT 92820973

Query  1978     ATATGTAAAGAATGATATTAAAAAAATATCACCTAATAATTTAGTTCAAAAATATTGGATAT--- 1917
                | || || | | ||   |  | ||||||||       ||  ||   |||| ||||   ||||   
Sbjct  92820974 AGAT-TATATACTG---TACATAAAATATC-------AAAGTACCCCAAATATATATTATATACT 92821027

Query  1916     -TGCTACCGATTAGAAATTTTAAAAGTTTATTAATGAGATTGGATACAAAAGGTGGCCATAATAT 1853
                 | |     ||   ||| || | || | |||     | | || | | ||||  |     |     
Sbjct  92821028 GTACATGAAATATCAAAGTTCACAACTATATATTATATACTGTACATAAAATATCAAAGTCCCCA 92821092

Query  1852     AAGAGAATATTATATTACTCTAGAAGAAATATTTTATAATTATTCTAA--ATATATT------TC 1796
                | |   ||||| || ||||  | || |||||   |  || ||  | ||  || ||||      | 
Sbjct  92821093 AGGTATATATTCTA-TACTGCACAAAAAATA---TCAAAGTACCCAAAGCATGTATTATATACTG 92821153

Query  1795     TAAACACAACTTAAAATTAGAAAAAATAAATTCATTGCAATATAAACAAAAAATAGAACATCTTG 1731
                || | | || || |||||| |  ||||| ||  |||  | | |  ||| ||||||  | |    |
Sbjct  92821154 TATATAAAATTTGAAATTACATCAAATATAT--ATTTTATTCTGTACATAAAATATCAAA----G 92821212

Query  1730     AACGATCTAATTTGCAAATAAGAAATTTTATAGACAATGTAAAGTAAGAGAACAATTAGATTATA 1666
                 || | |  ||    | |||    ||  | || | || ||||   |  | |  || || |   ||
Sbjct  92821213 TAC-ACCAGAT----ATATATTCTATAGTGTACATAAAGTAACAAAGTACACAAACTATAAATTA 92821272

Query  1665     TTTAC-ATAGTTACAACAAAATCTTATGCATCTAATAATAATTTCAAAATTGGT-CATA----CT 1607
                | |||  ||  || || |  |  |||  |||| ||||   |||| | | | ||| ||||     |
Sbjct  92821273 TATACTGTACATAAAATATGAAATTA--CATCAAATA--TATTTTATATTAGGTACATAAAATAT 92821333

Query  1606     GATA--ATTTAAAACAAAGATTATCTAATTTTAAT--ACTGCTAAGAATTCTCAAGATTTATATT 1546
                || |  |  | ||| | ||||||| || | |  ||  | | | || | | | | | || ||||||
Sbjct  92821334 GAAAGTACATCAAATATAGATTATATACTGTACATTAAATACCAA-AGTACCCCAAATATATATT 92821397

Query  1545     ATTATTGTTATTTTGCAAAAGTTTATAATGGTAACAAACTTGACAAAATGATACAAGATTTATTA 1481
                 |||    || | | ||  |  |   || | | |||||||  | |  || ||||   |  ||| |
Sbjct  92821398 -TTA----TACTGTACATGAAATATCAAAGTTCACAAACTATATATTAT-ATACTGTACATATAA 92821456

Query  1480     ATTGACTTTAAAGACAAAAAAGATAAAGAACTTTATATAATGCACTATACTTATTTAGAAAAATG 1416
                  | |   ||   |    | | ||     ||| || | ||   |  | | |     | ||  |||
Sbjct  92821457 TATCAAAGTACCCAAGGTATATATTCTATACTGTACAAAAAATAACAAAGT--ACCAAAAGCATG 92821519

Query  1415     TGTTATAATAGCTAAAGAAAATTATAATGAACCTTATGATTATA-TAAATGATTTA-ATTAAAAA 1353
                | |||||     ||   |||||   || | || | |    |||| |  ||  | || || ||| |
Sbjct  92821520 TATTATATACTGTACCTAAAATATGAAAGTACATGAAATATATATTTTATTCTGTACATAAAATA 92821584

Query  1352     T-AATTTACACAAGATGTATGAACTA------AGACCAATTAT-----TCCAGAAAATAT---TT 1303
                | ||  ||||| |||| |||   |||      | |  || |||     | |  ||| |||   ||
Sbjct  92821585 TCAAAGTACACCAGATATATATTCTATAGTGTACATAAAATATCAAAATACCCAAACTATACATT 92821649

Query  1302     ATCTTACTATCAATAATAACAT--AATTATGTTAAATAATTTATCTATGGAAAATCAATTAAATA 1240
                ||  |||| |  |||| || ||  |||||  | |||| || ||| |||   |  |  || |||||
Sbjct  92821650 AT-ATACTGTACATAA-AATATGAAATTACATCAAAT-ATATAT-TATATTAGGTACATAAAATA 92821710

Query  1239     T-TATTTATGAAAAATTAAAAGAATATCATGATTCTAAAAATAAAAAAGAATATTATAGAGATGA 1176
                |  |  ||    ||||  | |  ||||  || | |   |||||  |||| |    | | | || |
Sbjct  92821711 TGAAAGTACATCAAATATAGATTATATACTG-TACATTAAATACCAAAGTACCCCAAATATAT-A 92821773

Query  1175     AATTATAAAATATTTGAATGATAA----TCATATAACTTTCAATAAAACTAAG-ACGTGGAATAT 1116
                  |||||   ||  ||||  || |    ||| | |||| |  || | |    | || |  |||||
Sbjct  92821774 TTTTATACTGTACGTGAAATATCAAAGTTCACA-AACTATATATTATATACTGTACATAAAATAT 92821837

Query  1115     --AATTAAACAAGTTGGTA-ATAATTTAAAACTTGCAATTAA-ATACAAATAAACACTCAATGAT 1055
                  || ||  |||   |||| ||| | || |   | |||  || ||  || ||  ||    ||| |
Sbjct  92821838 CAAAGTACCCAA---GGTATATATTCTATACTGTACAAAAAATATCAAATTACCCAAAGCATG-T 92821898

Query  1054     ATTATATTTTTTATTT---ATTTGAAAATGTA-ATGTAATGTAT-TAACAATCTTTAAAATGAAT 995
                |||||||  | ||  |   || |||||  ||| ||  ||| ||| |   | ||| || |   |||
Sbjct  92821899 ATTATATACTGTACCTAAAATATGAAA--GTACATCAAATATATATTTTATTCTGTACATAAAAT 92821961

Query  994      -TGA---TATACAAATTATGCATTGCGATA----AAAATAATTAACTAATTATAATTTAATATCA 938
                 | |   || || |  |||  ||| | |||    | |  || |||| || || ||   | ||| |
Sbjct  92821962 ATCAAAGTACACCAGATATATATT-CTATAGTGTACATAAAATAACAAAGTACAA-AAACTATAA 92822024

Query  937      AATAATTAATAAAAATAATAAAAATAGTAATTGTGTTGTAATTGTATAAATATCATCAAATAATT 873
                | ||  || |  | |||  ||| || | ||||       |  | ||| |    ||| |||    |
Sbjct  92822025 ATTATATACTGTACATA--AAATAT-GAAATTACACCAAATATATATTAGGTACATAAAA----T 92822082

Query  872      AGGATTTAACATCAAATAATTATGATTTAACATCAAAAACAATAAAAATGTTAATTGTGTTGTAA 808
                | ||    ||||||||||   || || | ||   | | | ||||  |||||        |    |
Sbjct  92822083 ATGAAAGTACATCAAATATAGATTATAT-ACTGTACATATAATATCAATGTACCCCAAATATATA 92822146

Query  807      TTGTATAAATATCATCAAATAATTAGGATTTAACATCAAATAATTATGATTTAACATCAAA-AAC 744
                || ||||     ||| |||||   | | |   | | || ||| |    | |  |||| ||| | |
Sbjct  92822147 TTTTATACTCTACATGAAATATCAAAGTTCACAAACCATATATTATATACTGTACATAAAATATC 92822211

Query  743      AA--TAAAAATGTTAATTGTGTTGTA--ATTGTATAAATATCATCAAATAA--TTAGGATTTAAC 685
                ||  ||   | | ||  | |  | ||  |||  | ||||||||  || |||    || || |   
Sbjct  92822212 AAAGTACCCAAGGTATATATTCTATACTATTCAAAAAATATCA--AAGTAACCAAAGCATGT--- 92822271

Query  684      ATCAAATAATTATGATTTAACATCAAA-AACAATAAAAATGTTAATTGTGTTGTAATTGTATAAA 621
                || | ||| |    ||  || || |||  |||  ||| || |   || |  ||||  |    |||
Sbjct  92822272 ATTATATACTGTACATAAAATATGAAAGTACATCAAATATATATTTTATTCTGTACAT---AAAA 92822333

Query  620      TATCATCAAATAATTAGGATTTAACATCAAATAATTATGATTTAACATCAA---AAACAATAAAA 559
                |||||  || ||     ||| | | ||   ||| |    ||  || |||||   |  |||   | 
Sbjct  92822334 TATCA--AAGTACACCAGATAT-ATATTCTATAGTGTACATAAAATATCAAAGTACCCAAACTAT 92822395

Query  558      ATATTA-ATTGTGTTGTAATTGTAT-AAATATCATCAAATAATTAGGATTTAACATCAAATAATT 496
                | |||| ||  |||    |   ||| ||||  |||||||||  ||  || | |  |  |  || |
Sbjct  92822396 ACATTACATACTGTACATAAAATATGAAATTACATCAAATATATATTATATTAGGTACATAAAAT 92822460

Query  495      ATGATTTAACATCAAAAACAATAAAAATATTAATTGTGTTGTAATTGTATAAATATCATCAAATA 431
                ||||    |||||||| |     | | |||  | |||     || | |  || || |  ||||||
Sbjct  92822461 ATGAAAGTACATCAAATA----TAGATTATATACTGTACATAAAATATCAAAGTA-CCCCAAATA 92822520

Query  430      ATTAGGATTTAACATCAAATAATTATGATTTAACATCAAAAACAATAAAAATATTAATTGTGTTG 366
                  ||  || ||   |  |  || ||| |   ||  ||| |||| ||    ||||||  | |  ||
Sbjct  92822521 TATATTATATACTCTACATGAAATATCA---AAGTTCACAAACTAT----ATATTA--TATACTG 92822576

Query  365      TA-ATTGTATAAATATCATCAAATAATTAGGATTTAACATCAAATAATTATGATTTAACATCAAA 302
                || ||   |||||   |   |  ||  ||   | ||   |  || || ||| |   |  | | ||
Sbjct  92822577 TACATAAAATAAAGTACCCAAGGTACATATTCTATACTGTACAAAAAATATCA--AAGTACCCAA 92822639

Query  301      AACAATAAAAATATTAATTGTGTTGTAATTGTATAAATATCATCAAATAATTA 249
                | ||   |  ||||  | ||| |   || | |  ||||  |||||||||  ||
Sbjct  92822640 AGCATGTATTATAT--ACTGTATATAAAATAT-GAAATTACATCAAATATATA 92822689


Query= rs:NC_023426 [NC_023426] Anomala cuprea entomopoxvirus DNA, complete genome, strain: CV6M.
Length=39990
                                                                      Score     E
Sequences producing significant alignments:                          (Bits)  Value

NC_060927.1 Homo sapiens isolate CHM13 chromosome 3, alternat        179.0    3e-41NC_060927.1 Homo sapiens isolate CHM13 chromosome 3, alternat        215.7    3e-52NC_060927.1 Homo sapiens isolate CHM13 chromosome 3, alternat        181.6    5e-42NC_060927.1 Homo sapiens isolate CHM13 chromosome 3, alternat        119.2    3e-23NC_060927.1 Homo sapiens isolate CHM13 chromosome 3, alternat         99.0    3e-17


>NC_060927.1 Homo sapiens isolate CHM13 chromosome 3, alternate assembly T2T-CHM13v2.0
Length=201105948

 Score = 179.0 bits (8405),  Expect = 3e-41
 Identities = 21814/36729 (59%), Gaps = 3823/36729 (10%)
 Strand=Plus/Plus

Query  199953   ATTACTATATCATAATCATAATACCATGATAAGTAAAAGTTATGATTTTTATAGGTTATTAAA-- 200015
                |||| ||||   ||   | ||||  |   ||  | |||  |||  || | ||||||   ||||  
Sbjct  94718834 ATTA-TATACTGTACATAAAATATGAAATTACATCAAATATAT-TTTATAATAGGTACATAAAAT 94718896

Query  200016   ---AACGTATATTCCGTATTCATTTTATACTTAAGATACATTTTTCAAATTCAAATATAAAAATT 200077
                   || ||| ||    |||  ||| ||||||  | ||  |  |  |||| |     | | | || 
Sbjct  94718897 ATGAAAGTACATCAAATATAGATTATATACTGTACAT-TAAATACCAAAGTACCCCAAATATATA 94718960

Query  200078   TGTTATGTTGGA-ATTACATAAAAAATATTCTGTTATTTTATTTATTCTGTTGTGTTGAGTATAT 200141
                | ||||  || | || | |||  |||  |||    | | ||| |  | |  |||    |  ||||
Sbjct  94718961 TTTTATACTGTACATGAAATATCAAA-GTTCACAAACTATATATTATATACTGTACATATAATAT 94719024

Query  200142   AAATTTTTTATTCGTATATA----ATATGGAACAAGTCTTTCTCCAATAATAAAGATAT-TATTA 200201
                 ||  |       |||||||    |||  | ||||    |     | ||  |||   || |||||
Sbjct  94719025 CAAAGTACCCAAGGTATATATTCTATACTGTACAAAAAATAACAAAGTACCAAAAGCATGTATTA 94719089

Query  200202   TTATTTATAAATAAATTTTCTAAAGTATTTAAATTATA-AAAATATAAACTAGATATTTTATTA- 200264
                |    | ||  |||| | |  ||||||  | || |||| |   |||    || |||   ||| | 
Sbjct  94719090 TATACTGTACCTAAAATAT-GAAAGTACATGAAATATATATTTTATTCTGTACATAAAATATCAA 94719153

Query  200265   --TACGATAAATCAATATT-AATAGCATTTTCCATGTTA-ATTAAATGA---AATTTATTTATTA 200322
                  |||   | ||  |||||  ||||   | | |||   | || |||  |   ||  |||  ||||
Sbjct  94719154 AGTACACCAGATATATATTCTATAG---TGTACATAAAATATCAAAATACCCAAACTATACATTA 94719215

Query  200323   AATTAT-TATGTGAATAATTATAATTAATAATAGAATTTAAACCATAATTGCACCAATTACAATT 200386
                 ||  | ||  | ||  || | |||||   ||  ||| || |  ||| | |   ||  || || |
Sbjct  94719216 TATACTGTACATAAAATATGA-AATTA--CATCAAATATATATTATATTAGGTACA--TA-AAAT 94719274

Query  200387   ATCATAATTACAACATA-ATTTATAACATAAATTATTATCATTGACA---TTTCCTAAAAATTTT 200447
                || | || |||| || | ||  || | |||   ||   | | |  ||   |  || ||| || | 
Sbjct  94719275 ATGA-AAGTACATCAAATATAGATTATATACTGTACATTAAATACCAAAGTACCCCAAATATATA 94719338

Query  200448   TTAAATAATGTATTAGTAATTGTGATATTTTTTAAATTTAATGAGTTA-ATTCCACATAAACTTC 200511
                ||  ||| ||||   | || | | | | ||   ||| |  ||    || | |  ||||||| |  
Sbjct  94719339 TTTTATACTGTACGTG-AAATATCAAAGTTCGCAAACTATATATTATATACTGTACATAAAATAT 94719402

Query  200512   CAAAATTAAAATAATTCGTATTATATCCATCAATTAATTTATTTTTATTACCAA-----TTATT- 200570
                |||| |    |   |   |||| ||| |   |   ||  |||     |  ||||      |||| 
Sbjct  94719403 CAAAGTACCCAAGGTATATATTCTATACTGTACAAAAAATATCAAAGTACCCAAAGCATGTATTA 94719467

Query  200571   TGTAATG-ACGT-AATATTA------TTATAATATGTGTCATTATTTAATAATTTAAATGTTGGA 200627
                | || || || | ||||| |       |  ||||| | |  |||||   ||  | |||| |   |
Sbjct  94719468 TATACTGTACCTAAATATGAAAGTACATCAAATATATAT-TTTATTCTGTACATAAAATATCAAA 94719531

Query  200628   TAATTATTATTATGTATTATATAATTTTTATTAGCTAAGTAATTGTCTCTACAAAATATAAAAAA 200692
                  |       ||| |||| |||| | |  || |  |||  ||     |  | ||| ||||||  |
Sbjct  94719532 ATACACCAGATATATATTCTATAGTGTACATAAAATAACAAA----GTACAAAAACTATAAATTA 94719592

Query  200693   ATTAATGCATATAATTGTATTAATTATTATCATTTATAAGTATCAATATTCATCATAATGTAATC 200757
                  || || | ||||   ||| || |   | ||  ||||  |||  |  | ||| | ||| | |  
Sbjct  94719593 TATACTGTACATAA-AATATGAAATTACACCAAATATA--TAT-TAGGTACAT-AAAATATGAAA 94719652

Query  200758   CTCTATTATCATTTGGATTGTCATAATAATTTTCATAT-CTAT-TATTTCCTCCAGTTGAACTAG 200820
                 |  || |  || | |||| |    ||| | | |||||  |||  || | | |||  |  |    
Sbjct  94719653 GTACATCA-AATATAGATTAT----ATACTGTACATATAATATCAATGTACCCCAAATATATATT 94719712

Query  200821   TTGTACCTGTTGTACCTGTTGTAGCTGAAGTTGTGGGTACTGCATAT--TGACCTGTTTGT-CCA 200882
                || |||    | ||| ||   || |  |||||      ||   ||||  |   ||||   |   |
Sbjct  94719713 TTATAC----TCTACATGAAATATC-AAAGTT-CACAAACCATATATTATATACTGTACATAAAA 94719771

Query  200883   TAT---TGGCCTGTTTGTCCATATTGACCTGTTTGTCCATATCGTCTAGATTGTCCATAC-TGAT 200943
                |||    |  |     ||  |||||      | |    | |   || | ||   | |  | ||  
Sbjct  94719772 TATCAAAGTACCCAAGGTATATATTCTATACTATTCAAAAAATATCAAAATAACCAAAGCATGTA 94719836

Query  200944   TTGT---CTGTCCATATCGTCTAGATTGGCCATATTGATCTGTTCCATATTGTCTCTGTCCATAC 201005
                || |   |||| ||||   | | ||  |  |||    || | |   || || | ||||| |||| 
Sbjct  94719837 TTATATACTGTACATAAAATAT-GAAAGTACAT-CAAATATAT---ATTTTAT-TCTGTACATAA 94719895

Query  201006   TGACTTCTTGTAC------CATACGGTCCTAATTGTCCACCATAATTAGAAAATTTTC---CCAT 201061
                    |    ||||       |||   ||   | ||| ||  | ||| | ||| |   |   | ||
Sbjct  94719896 AATATCAAAGTACACCAGATATATATTCTATAGTGTACA-TAAAATAACAAAGTACACAAACTAT 94719959

Query  201062   A---TATTCACCATCGATATATCTTGATACT-GGTCTATTGTATTCACCATTTCCATATCTGTCT 201122
                |   |||  ||  |  ||| |   ||| | |   |  | | |||  |  |  | ||||    | |
Sbjct  94719960 AAATTATATACTGTACATAAAATATGAAATTACATGAAATATAT--ATTAGGTACATA-AAATAT 94720021

Query  201123   CTATATACATCACCATATCTAGTAGAT-CTAT-CATAATA-ATC---GTA-ATCATTTTCATATT 201180
                  |  |||||||  ||||  | || || || | ||||| | |||   |||   ||  |  |||||
Sbjct  94720022 GAAAGTACATCA-AATATAGATTATATACTGTACATAAAATATCAATGTACCCCAAATATATATT 94720085

Query  201181   CTCTTCTATATCTGGGATATCGTCCTTGTGTAGAAGATGTATAATATGTTG--GATTATATCCCA 201243
                 | | || ||  ||  |||||    ||    | |  || |||  |||  ||   || | ||  ||
Sbjct  94720086 TTATACTCTACATGAAATATCAAAGTT-CACAAACCATATATTGTATACTGCACATAAAATATCA 94720149

Query  201244   AATCAGTTGCAGT-TA-ATTCGTTACCTTGCTGCATAGCTGGTCCTGTACTTCTAGCATCTAAAT 201306
                ||  |      || || ||||  |||  ||    | |  |      ||||    ||||  ||   
Sbjct  94720150 AAATACCCAAGGTATATATTCTATAC--TGTACAAAAAATATCAAAGTACCCAAAGCAGGTA--- 94720209

Query  201307   CTGTATCATATCCATATCGTGGTTGACCTCTTC-CATATTTATTATATTCATATAATGATGTATA 201370
                 | |||  | | ||||   |     |   | ||  |||| |||| |||||         |||| |
Sbjct  94720210 TTATATACTGTACATAAAATATGAAAGTACATCAAATATATATTTTATTC---------TGTACA 94720265

Query  201371   TCCATCATCATAAT-CTTCGGATATAGAACCTCTTCTATTTCTAGGATTATATTGTGATGCTGTC 201434
                |  |  |||| | | |  | |||||| |  || |   ||   ||  ||   |  || |  |   |
Sbjct  94720266 TAAAATATCAAAGTACACCAGATATATATTCTATAGCATACATAAAATATCAAAGT-ACACAAAC 94720329

Query  201435   TCTATAATCACACCACCGGCATTCATTTATTAA--TA-AT--AATATTTTGTAATT--TTTAAGT 201492
                | || ||| | |  || |    | |  ||| ||  || ||  ||||| |  ||  |   | || |
Sbjct  94720330 TATA-AATTATA-TACTGTACATAAAATATGAAATTACATCAAATATATATTAGGTACATAAAAT 94720392

Query  201493   CTGAAAATATAT-GAATATA-TTAATATAGT---CATAATGATTATTATTAT----TTATTTTTT 201548
                 ||||| || ||  ||||||  | ||||| |   |||||  | ||| | | |      | | | |
Sbjct  94720393 ATGAAAGTACATCAAATATAGATTATATACTGTACATAA--AATATCAATGTACCCCAAATATAT 94720455

Query  201549   AATAT-TAATGAACACAATAATAGC-ATCTAAACCATATATATGTTTGGATGATGATTCAATTAA 201611
                | | | || |  |||  | |||| | |  |  || |   |||| ||   || ||  |  |  |||
Sbjct  94720456 ATTTTATACTCTACATGA-AATATCAAAGTTCACAAACCATATATT---AT-ATACTGTACATAA 94720515

Query  201612   ATTATATAAATTCGGA--GTACATA-ACTATGATTGTAAATTAAAAATAAAAGGATATACAGCAA 201673
                | |||  || | |  |  ||| |||  |||| | | || |  ||| || |||| |   | |||| 
Sbjct  94720516 AATATCAAAGTACCCAAGGTATATATTCTAT-ACTATACAAAAAATATCAAAGTACCCAAAGCA- 94720578

Query  201674   TTGGATCAT-TATGGGATATTACAAATATAGAAGTTGAT----TCTGTATTAT-TTCGAGTTTTA 201732
                 || || || ||  | | ||   ||||||  ||||  ||    | | |||| | |||      ||
Sbjct  94720579 -TGTATTATATACTGTACAT--AAAATATGAAAGTACATCAAATATATATTTTATTCTGTACATA 94720640

Query  201733   AAATTTGAATGTAAATATAAAAATAAATTTAATATGATAAATATATTAT-TTGATACTAAAATTA 201796
                |||| | || ||| |  || | ||| |||  |||   || ||| | |||    ||||  ||| | 
Sbjct  94720641 AAATATCAAAGTACA-CTAGATATATATTCTATAGTGTACATAAAATATCAAAATACCCAAACT- 94720703

Query  201797   ATATCAATTTTGATGATATTTCTAACACTATTGAATATAATGGTATTGAGAATA-ATTTTGTATA 201860
                ||| || | |  |   ||  |  || || |  || ||  ||   ||  | | || |||  ||| |
Sbjct  94720704 ATA-CATTATATACTGTACATAAAATACGA--GATTA-CATCAAATATATATTATATTAGGTACA 94720764

Query  201861   TATACAA--GAATTAGACCAAAATATAAAGCTTTATACTCAAAAAATTAT-TGGATGTACTTCTG 201922
                || |  |   || || | | ||||||| |  | ||||||  | | |  || |  | ||||  | |
Sbjct  94720765 TAAAATATGAAAGTACATC-AAATATAGA-TTATATACTGTACATAAAATATCAAAGTAC-CCCG 94720826

Query  201923   ATTATGGATATGGATATTATATATCTAAGATAGATTTGTTGTGTGCTCTAACTAATAATGATGTA 201987
                | |||        ||||||||||    | ||  | |      || | | ||| |   || || ||
Sbjct  94720827 AATAT--------ATATTATATACTCTACATGAAATATCAAAGTTCACAAACCATATATTATATA 94720883

Query  201988   TCGAAAGCGATATATATAAATGAGTGTAGAGGAAAAAATAATAAACTTAATAATAAAATATCAAA 202052
                  | |  |   | |||| || |     | ||| | | ||  || |||  | || || ||||||||
Sbjct  94720884 CTGTA--CATAAAATATCAAAGTACCCA-AGGTATATATTCTATACTGTACAA-AAGATATCAAA 94720944

Query  202053   -TGCGC-TGGAAAATATCATAT--TAGATATAAATAGAAGCACGAATATTAAAAATA------AT 202107
                 | | |   | |  ||| ||||  |  ||||||| | | | | | | |||||| |||      ||
Sbjct  94720945 GTACCCAAAGCATGTATTATATACTGTATATAAA-ATATGAAAGTACATTAAATATATATTTTAT 94721008

Query  202108   TGTATACGGATTGGATCAAA-TA----ATTATTATATGCAATATTGTTGGGATTCGAAATCATTA 202167
                | | |||  |    |||||| ||    |    ||||| | ||| |||    |    ||   | ||
Sbjct  94721009 TCTGTACATAAAATATCAAAGTACACCAGATATATATTCTATAGTGTACATAAAATAACAAAGTA 94721073

Query  202168   AATCAAACATTTGATAATAAACAATATTTAACGAATGATTATA-ATAATTTATATATTTATCCAT 202231
                 | |||||  |  || ||| ||  ||  |||   ||||   || || |  |||||| |||   | 
Sbjct  94721074 CA-CAAACTATAAATTATATACTGTACATAAAATATGAAATTACATCAAATATATA-TTAGGTAC 94721136

Query  202232   ATACATTATTAAATAATATAATAACTTTTGAAATATATCCAGAAAATAACGAACTTTATTATAAT 202296
                ||| | ||| |||  | || | |   | |  | ||||| | ||| |||   ||  | | | ||  
Sbjct  94721137 ATAAAATATGAAAGTACATCAAA---TATAGATTATATACTGAACATA--TAATATCAATGTACC 94721196

Query  202297   GCACATAAATA-CAAATATTATAAAT--ATAATCAATTTTTA-AGATTATATAAT-GATAATATA 202356
                 || ||| |||    ||| | || ||  |  |||||  || | | |  ||| | |  ||| | ||
Sbjct  94721197 CCAAATATATATTTGATACTCTACATGAAATATCAAAGTTCAGAAACCATACATTATATACTGTA 94721261

Query  202357   -TTAAAATATTTAATTACATATCCTATTGATAGATATACAAT-CAATAAAAATAAAACACAATTA 202419
                  ||||||||  || |||  |   |||  ||   |||||  | ||| ||| || |||   |   |
Sbjct  94721262 CATAAAATATCAAAGTACCCAAGGTATATAT-TCTATACTGTACAAAAAATATCAAA-GTACCCA 94721324

Query  202420   AGTTATATATGGTTTAATGCA-ATAACAAATTTAAATAAACGACATAAAAGAGATATTATTGACA 202483
                |   || |||  | || || | |||| | ||      |||  |||| ||| | |||||       
Sbjct  94721325 AAGCATGTATTATATACTGTACATAATATAT-----GAAAGTACATCAAATATATATT------- 94721377

Query  202484   ATATTTTTGATGGTGAAATA-CAATTTATAAAAGATACTAAATTTGATGAAAATAATAAATTATC 202547
                 |  || ||    | ||||| |||  || |  ||||| || |||  ||       ||||| ||||
Sbjct  94721378 -TTATTCTGTACATAAAATATCAAAGTACACCAGATA-TATATTCTATAGTGTACATAAAATATC 94721440

Query  202548   AAATA---CAATTTGTA-ATGAATTAATTATCAT-GAATAATATGCTAAATGGAATTTGTAATAG 202607
                ||| |   |||  | || || |  || |   |||  ||||  |   || ||  ||| | || |||
Sbjct  94721441 AAAGAACCCAAACTATACATTATATACTGTACATAAAATATGAAATTACATCAAATATATATTAG 94721505

Query  202608   TAATGTATATTAT-------TGTCTTACTTATATTTTAAAACG---ACAAAATTTTAAAGCTAAT 202662
                  |  || | |||       | ||  |  || ||| || |  |   | ||||| | ||||     
Sbjct  94721506 GTACATAAAATATGAAAGTATATCAAATATAGATTATATACTGTACATAAAATATCAAAGTACCC 94721570

Query  202663   ATAATAAATAATATTTTACAAATAAAGGAATGTCGAATAGTTGATAGTTTTGATTTAAAATTGAT 202727
                  |||| ||| || | |||     | | ||| ||  | |||| | |   |  || ||  ||  | 
Sbjct  94721571 CAAATATATATTA-TATACTCTACATGAAATATC--AAAGTTCACAAACT--ATATATTATATAC 94721630

Query  202728   TGAACATAACATCTGTTATATATTTCCATTTATAAGTTATACTATAAATAATATATCTA-----A 202787
                || |||||| || |   |          | ||||   |||||| || | || ||||| |      
Sbjct  94721631 TGTACATAAAATATCAAAGTACCCAAGGTATATATTCTATACTGTACAAAAAATATCAAGGTACC 94721695

Query  202788   TATTGGATTTATCAATTTAGCAACAAATGAAATAATGGCCGAGTCGATTATAACTAATGATTGTC 202852
                 |  | || ||| |  |     ||| |  | || |  |   | || | ||| ||   | ||| | 
Sbjct  94721696 CAAAGCATGTATTATATACTGTACATAAAATATGAAAGTACA-TCAAATAT-ACATTTTATTCTG 94721758

Query  202853   CATATAATAGATATATAGAAATAGATAATGAAATATATTACATAACAATCAACGGATTAACAAAA 202917
                 | |||    | ||||  || || |  | || |||||||  || |   |  |   | ||||||| 
Sbjct  94721759 TACATA----AAATATCAAAGTACACCA-GATATATATTCTAT-AGTGTACATAAAATAACAAAG 94721817

Query  202918   TCAAATATTAATATAACATATATTACAGATTATAAAAATATTAGCATAGAAAAAAAAAATTTT-- 202980
                |  |  |   ||| |  ||||| |  | ||    ||||||| |   || |  ||| | || ||  
Sbjct  94721818 TACACAAACTATACATTATATACTGTACAT----AAAATATGAAATTACATCAAATATATATTAG 94721878

Query  202981   -GATATAATCGATGATTTTAATAATTTAAGAGAAAAACTAAGT--TTTCCAAAATTTAAAGATAT 203042
                  | ||||   ||||    || ||  | | | | | | ||  |  | | |||||  ||   |  |
Sbjct  94721879 GTACATAAAATATGA----AAGAACATCAAACATAGATTATATACTGTACAAAAAATATCAAAGT 94721939

Query  203043   ATATCATACTTCAATT-GAT----TTTATTAATTATGAAATTGCTTCA--TATTCTGCATATACT 203100
                |   || |  |  |||  ||    |  || || ||| ||| | |   |  |||     |||||||
Sbjct  94721940 ACCCCAAATATATATTATATACTCTACATGAAATATCAAAGTTCACAAACTATATATTATATACT 94722004

Query  203101   AAATATAATA-ATCGGATAGCACTAG--ATATATCAAGTCCATTTTCAACATTATCAAATTATAT 203162
                  | |||| | |||  |   | | ||  ||||||    | |  |   || | ||||||| ||   
Sbjct  94722005 GTACATAAAATATCAAAGTACCCAAGGTATATATTCTATACTGTACAAAAAATATCAAAGTA-CC 94722068

Query  203163   TAGAAATTCTATTATTAAAATTTGTATTATTATATTTTCGATAATAATATTAATA-ATAATTATA 203226
                 | |   | || || || | | | || ||  ||||    |   || | ||  |||  | ||| | 
Sbjct  94722069 CAAAGCATGTACTA-TATACTGTATA-TAAAATATGAAAGTACATCAAATATATATTTTATTCTG 94722131

Query  203227   AAAATAATAATAAAAACATTATTTAAATATATATCATCATCTAATAAACCTAGAGATATAGAAAT 203291
                 | |||| ||||  ||  |     | ||||||||  || | || |  || || | |||   || |
Sbjct  94722132 TACATAA-AATATCAAAGTACACCAGATATATAT--TC-TATAGTGTACATA-AAATAACAAAGT 94722191

Query  203292   GATTAATCTAAATCAGAAATAAATATCATCAAAACACTTTTGTACATATTCAATATATTTTTGTG 203356
                    || ||| |    | |||     ||| |||| |      |||  ||  ||||||| || | |
Sbjct  94722192 ACACAAACTATAAATTATATACTGTACAT-AAAATATGAAATTAC--ATCAAATATATATTAG-G 94722252

Query  203357   GAAAATCATTATCGATTAATCCATCAATTATTATATTTTTATATCTATCGATATTATCAGCTAAT 203421
                 | |   | |||  |  | | |||||| || || ||| |    | ||   ||| ||||    |||
Sbjct  94722253 TACATAAAATATGAA--AGTACATCAAATA-TAGATTATATACTGTACATATAATATC----AAT 94722310

Query  203422   TTAATTTTATTA-GTATTGTTAGCTATATATAGAAAATATGATTGATCA-ACATCCTCAATT--- 203481
                 ||     | ||  |||| |   || || ||   |||||| |  | ||| | | | |  |||   
Sbjct  94722311 GTACCCGAAATATATATTTTATACTCTACAT--GAAATATCAAAGTTCACAAACCATATATTAAA 94722373

Query  203482   TTTTTTTTATAATATA-CATTTTTATCTACATGT-TCTTGCATA-TCTAATTCATTTATCA---- 203539
                |  | |  |||| ||| ||   |   | |  | | | ||  ||| | ||    |  |||||    
Sbjct  94722374 TACTGTACATAAAATATCAAAGTACCCAAGGTATATATTTTATACTGTACAAAAAATATCAAAGT 94722438

Query  203540   TTTCGACAGGTATTTTATATAATATACCAAATACAACCGAATCATTATCGGGAACAATTGTTGAA 203604
                   |||    | | ||||||| | |||  || | |   |||  ||||     || |  | ||  |
Sbjct  94722439 ACCCGAAGCATGTATTATATACTGTACATAAAATA--TGAA--ATTACATCAAATATATATTTTA 94722499

Query  203605   ATTACCGATTTTATTACATCAGAATAAATTA-ATTTAAATCTAACATTTTTTAAAACAAATTTAC 203668
                  | | |    ||  | |||| | || |  | || || ||   ||| | |  | || | ||  | 
Sbjct  94722500 --TTCTGTACATAAAATATCAAAGTACACCAGATATATATTCTACAGTGTACATAAAATATCAAA 94722562

Query  203669   CT--ATTATTTTAATATTATATATACTATATTTATCAATAAAATAATTGACATTTTGATTTGCTC 203731
                 |  |  |  |  | ||||||||   || ||  |  |  ||| ||  | | || |  ||| | | 
Sbjct  94722563 GTACACAAACTATACATTATATACTGTACATAAAATATGAAATTACATCAAATATATATTAGGTA 94722627

Query  203732   CATATCCGAAATAACGAACATACATTTATATAAATAATAAATATGATAAGTTTAAT-TCTTAATA 203795
                ||||    |||| | |||  |||| | | ||| | | || |||   ||  |  ||| ||  | ||
Sbjct  94722628 CATA----AAAT-ATGAAAGTACA-TCAAATATAGATTATATACTGTACATAAAATATCAAAGTA 94722686

Query  203796   CCAT-TATAGGTTTATTTTTCTTAGCATCATTAATATTAATTTATTTTCCATTATCTATTTACGA 203859
                || |  |||  | |  | | ||   ||| |  ||||| ||   | ||  ||  | |||| ||  |
Sbjct  94722687 CCCTAAATATATATTATATACTGTACATGA--AATATCAA---AGTT--CACAAACTATATATTA 94722744

Query  203860   ATTAATGTCATATACAACAACATTTGATCCAATTAAAGAAATTAATATACGATATAACGATACTA 203924
                  || ||| | ||| || | ||    | ||||    | | |||  |||||  || |     |  |
Sbjct  94722745 TATACTGT-ACATAAAATATCAAAGTACCCAA-GGTATATATT-CTATACTGTACA-----AAAA 94722801

Query  203925   ATATGAAATCATTAATATTATTTTTATCACAAAATTCAATAAATAAGCAACAAGGCATAATA-AT 203988
                |||| |||  |   | |  || | |   | |   |  |  ||||| | ||  |     |||| ||
Sbjct  94722802 ATATCAAAGTACCCAAAGCATGTATTATATACTGTATATAAAATATGAAAGTACATCAAATATAT 94722866

Query  203989   GTTGGAT---TTAAATACAAATAATATATC--ATTTAGAGTATCTGGCAATACATATAATTTCGA 204048
                 |||| |   | |||||  || | || |||  || |||| ||| |  |  |||||| ||| || |
Sbjct  94722867 ATTGGGTTCATAAAATATGAA-AGTACATCAAATATAGATTATAT-ACTGTACATAAAATATCAA 94722929

Query  204049   TATAGATAAAGATTTATCTACATATATAC-CAACAT-ATATATTAGCATTGAAAAATAATGAATA 204111
                  ||    || || ||| |   ||||||| | |||| | |||| |   || | |||  ||  || 
Sbjct  94722930 AGTACCCCAA-ATATATAT---TATATACTCTACATGAAATATCAAAGTTCACAAACTATATAT- 94722989

Query  204112   AATATATTATA-ATAAAA-ATGCCAATAAGAAATAATCACATT-TTTAAAACAAAACTAATATCA 204173
                 ||||| | || |||||| ||   | |||  ||     | ||| | ||    | ||  |||||||
Sbjct  94722990 TATATACTGTACATAAAATATAAAAGTAACCAAGGTATATATTCTATACTGTACAAAAAATATCA 94723054

Query  204174   GATTCATTTTTAAGTGATGAAGACGCAATACATTATTTAAAAAAATTACTGAATATTAATGATGA 204238
                 | |          ||    | || |  ||||| |  | |  ||| |||   | ||  || ||  
Sbjct  94723055 AAGTACCCAAAGCATGTATTATACACTGTACATAAAAT-ATGAAAGTACATCAAATATAT-ATTT 94723117

Query  204239   TACTTTTTTACCGGGA--AACAATCAACCCGAAAAAGAAA---TAGA-TATAAAAATATTTAACT 204297
                || || | |||    |  | |||   || | | | ||| |   || | | || | | | | |   
Sbjct  94723118 TA-TTCTGTACATAAAATATCAAAGTACACCAGATAGATATTCTATAGTGTACATAAAATAACAA 94723181

Query  204298   GGTACAC-TGTTAAATTTAATAGATTGGA-AGAATATATAGTATGTAAAGCAAAAGATTATAA-- 204358
                 ||||||    || |  | ||| | || | | || |||| | |  || | ||||    ||| |  
Sbjct  94723182 AGTACACAAACTATAAATTATATACTGTACATAAAATAT-GAAATTACATCAAATATATATTAGG 94723245

Query  204359   TACACAAGAAATTATA-TATTTCATATTTGATTTATATAATTATTTTCTATGTTCAGAAGA---- 204418
                |||| || | || | | ||  ||| || |   ||||||| |     |  |   ||| |  |    
Sbjct  94723246 TACATAAAATATGAAAGTACATCAAATATAGATTATATACTGTACATAAAATATCAAAGTACCCC 94723310

Query  204419   TGATGTAGATAATAATGAATATTTAAAATTATTAAAAAATAATATAAT-TAAATTTAATAATG-- 204480
                  || || || |||     ||  | |||| |   |||  | | | | | || |||  ||| ||  
Sbjct  94723311 AAATATATATTATATCCTCTACATGAAATAA--CAAAGTTCACAAACTATATATTATATACTGTC 94723373

Query  204481   -ATAATATTGCTAAAATCATTACGTTGAATGAATTTAAAATTATTTCAAATGAAGTCCAAATTCA 204544
                 |||| ||  | ||   |   | ||   ||  |||  | | |  | ||||  |  || || | | 
Sbjct  94723374 CATAAAATATCAAATTACCCAAGGT---ATATATTCTATACT-GTACAAAAAATATCAAAGTACC 94723434

Query  204545   GAAATATTATAATTTTAGACATAATCTAAAAGATAAAGAAATATATAAAAATCTATATTTATTTT 204609
                 |||   | | ||| || ||  ||  ||||| || |  || || ||  |||| |||||||  || 
Sbjct  94723435 CAAAGCATGT-ATTATATACTAAACATAAAATATGA--AAGTACAT-CAAATGTATATTTTATTC 94723495

Query  204610   TGACC----CGTTTCAAAATA-TCAAGA-----GTTC-ATAGTGATTATA----ATCACAATTTT 204659
                ||  |      | | ||| ||  | |||      ||| ||||||   |||    |||| || |  
Sbjct  94723496 TGTACATAAAATATGAAAGTACACCAGATATATATTCTATAGTGTACATAAAATATCA-AAGTAC 94723559

Query  204660   AATTTCTATAGATGGTTTTATGT-TTTGA---ATGATATTAATCCAGCTGGATCATATAAAATTA 204720
                     ||||| ||  | |  |||   |||   |||| ||||   ||  |  ||  ||||  |   
Sbjct  94723560 CCAAACTATACATTATATACTGTACATGAAATATGAAATTACATCAAATATATATTATATTAGGT 94723624

Query  204721   ATTTAAAATATTGTAAAGAATTTAATGTACAAAATAAATTCAATAGTAAAACATATTATTGTGAT 204785
                |  ||||||||   |    ||  ||| || |  ||| |||  | | |||   |||  |  ||   
Sbjct  94723625 ACATAAAATATGAAAGTACATCAAATATAAATTATATATTGTACATTAA---ATACCAAAGT--- 94723683

Query  204786   GATCCTAAATTATTATTTTCTAATAAAATTACTAGCGATAAATTTTTAC-CAGTATCAAGATTAT 204849
                 |  | ||||   |||||| || |  |   |  |   || ||  || ||  |||||  | |||||
Sbjct  94723684 -ACACCAAATATATATTTTATACTGTA--CATGAAATATCAAAGTTCACAAAGTAT--ATATTAT 94723743

Query  204850   -CATTTGATATAGAATGTAAACATA---ATGGTATTTTTCCAAAAC----CAGAAACATGTCCTA 204906
                  | |  | ||| |||   ||  ||   | ||||| | | | | ||    || ||| || ||  |
Sbjct  94723744 ATACTGTACATAAAATAACAAAGTATCCAAGGTATATATTCTATACTGTACA-AAAAATATCGAA 94723807

Query  204907   TTTCCCA---TATTTGTGCAGAATGGTATGATGATGGTGATAGTTCTATATCAAAAAAAAAAATA 204968
                 | ||||    || | |     |  |||     |   ||| ||   || |||||| | | |  | 
Sbjct  94723808 GTACCCAAAGCATGTATTATATACTGTACATAAAATATGAAAG---TACATCAAATATACATTTT 94723869

Query  204969   TTTATATTAATAAATACTAATATTATTCTAGAT-TATGTT-AATTATGTCGATAAATTTGATGAT 205031
                 || | |  |||||   | | | ||  | |||| ||| ||  ||  |||  ||||| |     ||
Sbjct  94723870 ATTCTGTACATAAAATATCAAAGTACACCAGATATATATTCTATAGTGTACATAAAAT-----AT 94723929

Query  205032   AAATTTATAAATGATATTATGAACAATA-ATAATGTTTATAATTATATATATGCTACAGAACAAG 205095
                 ||| ||   |   |||     ||| || ||| |||  ||||    | | ||  |||  | ||| 
Sbjct  94723930 CAATGTACCCAAACTAT-----ACATTACATACTGTACATAAAATAAGAAAT--TAC--ATCAAA 94723985

Query  205096   TA-ATATTAGAATTTAT-GATATATTTATTTTTACA--AGATTTTGATTATATATTGT-CATATA 205155
                || |||||| | |   |  ||| || |     ||||  | || | ||||||||| ||| |||| |
Sbjct  94723986 TATATATTATATTAGGTACATAAATATGAAAGTACATCAAATATAGATTATATACTGTACATAAA 94724050

Query  205156   AT------GGCCATAATTTTGATATACCATA-TATTCAAGGCAGGTTAAATTA-TTATAGAATGG 205212
                ||      |  |  ||  |  |||| | ||| | | |||   |  | ||| ||   | || ||| 
Sbjct  94724051 ATATCAAAGTACCCAAGGTATATATTCTATACTGTACAAAAAATATCAAAGTACCCAAAGCATGT 94724115

Query  205213   GAAATTTAGT-TACACAAAATAT-TATGGGTGTCAATAACTTACTTATAAAT---CAAAAAATTA 205272
                   || || | || | |||||||  | |    ||||  |  || ||     |   || |||||  
Sbjct  94724116 ATTATATACTGTATATAAAATATGAAAGTACATCAAATATGTATTTTATTCTGTACATAAAATAT 94724180

Query  205273   CAAATTTAAAAACAATTCAAGACATTAGACATGATATAGCATCTAATAATGCGACCACTTATTTA 205337
                |||| |  | | ||  |  | |   || ||   | |||  ||   | | | | |  || |||   
Sbjct  94724181 CAAAGT--ACACCAGATATATATTCTATACTGTACATAAAATAACAAAGTACAAAAAC-TAT--- 94724239

Query  205338   GATATTTATAATTATGTA-AAAGAATTTTATAAATTACCAAGTTATAAATTAGATACTATAGCTA 205401
                   | |||| ||  |||| | | ||| | | | || | |||  |||| ||||| ||| |||   |
Sbjct  94724240 --AAATTAT-ATACTGTACATAAAATATGAAATATCATCAA-ATATATATTAGGTAC-ATA---A 94724296

Query  205402   AATACAAATTTAACATCAATGCAAAAACAGTAACTGATGGTAAAATAACAACTGTATATCCATAT 205466
                ||||  ||  | |||||||    | |  |   ||||    ||||||| ||| ||||   ||| ||
Sbjct  94724297 AATATGAACGT-ACATCAAATATAGATTATATACTGTACATAAAATATCAA-TGTA-CCCCAAAT 94724358

Query  205467   GAATCAAGTAATATAAAAAAAGAAATGTTTTATAAAGTATTGAGAACAGCTAAT-TATTGT-TTT 205529
                  || |  | |||    | | ||||| |     |||||    | | ||  || | |||  | |  
Sbjct  94724359 ATAT-ATTTTATACTCTACATGAAATAT----CAAAGTTCACAAACCATATATTATATACTGTAC 94724418

Query  205530   ATAAACGAT-AAAGCATTCAA--AATTTATGATAAA----AAAAATATTATCAATAATGAATCGG 205587
                |||||  || |||| | ||||   || |||  || |    | ||| | ||||   || | | |  
Sbjct  94724419 ATAAAATATCAAAGTACTCAAGGTATATATTCTATACTGTACAAAAAATATC---AAAGTACCCA 94724480

Query  205588   ATTTATATAATTTTGAAT-CAATTAAAAAATCTATTGGAAAGGAATTTAAAATTTATAATAATGA 205651
                |   || || | |  |||  |  ||||| ||  |     |   ||| || | |||||  |    |
Sbjct  94724481 AAGCATGTATTATATAATGTACATAAAATATGAAAGTACATCAAATATATATTTTATTCTGTACA 94724545

Query  205652   TATAGAAATATCAAA-TAATGTAGAAATTACATTATCTAAAGATGACGTTGAAATTTGGGATA-- 205713
                ||   |||||||||| ||    |||   || ||  |||| ||   || |  ||  |     ||  
Sbjct  94724546 TA---AAATATCAAAGTACACCAGA---TATATGTTCTATAGTGTACATAAAATATCAAAGTACC 94724604

Query  205714   -AAA--ATGCA-TATAAAAATTACAAATTATCAAAAGCTA-AAGACATAGCCTTT-TATTGTGTG 205772
                 |||  || || |||| |   |||| |  ||   ||  || |  | |||   ||| ||||  || 
Sbjct  94724605 CAAACTATACATTATATACTGTACATAAAATATGAAATTACATCAAATATATTTTATATTAGGTA 94724669

Query  205773   CATGATACTATTTTATGTAATAAACTATTTGAGATAGATATGATTGATTATAAAATAGCAGCATT 205837
                ||| | |||||   |    || |  |||   ||||  |||| | ||   || ||||| ||   | 
Sbjct  94724670 CAT-AAACTATGAAAGTACATCATATAT---AGAT-TATAT-ACTGTACATTAAATACCAAAGTA 94724728

Query  205838   TTCACAAT-TATATTTACTTCCGCAAAATAAATCGTTATTATATAGAAATTCTACAAATTCTTTA 205901
                  |  ||| |||||||  | | | | |  ||         ||||  || ||| |||||   | ||
Sbjct  94724729 CCCCAAATATATATTTTATACTGTACATGAA---------ATATCAAAGTTC-ACAAACCATATA 94724783

Query  205902   GGACAAATATTATATACATTATTAAAAAATAAAATGATGATA--GTAACCGGTCATGTAGATTAT 205964
                  | | |   || ||| | ||| |||  |   || |   |||   ||  | || |   | | |||
Sbjct  94724784 TTATATACTGTACATAAAATATGAAAGTACCCAAGGTATATATTCTATACTGT-ACAAAAAATAT 94724847

Query  205965   GATAAATACGAAGGAGCAATGGTATATGATCCCAAAAAAAAATATGTATCTA-ATCCGACATTAA 206028
                 | || |||  |  |   |||   |||   |   | |  ||||||| |  || |||  | ||  |
Sbjct  94724848 CA-AAGTACCCA--AAACATGTATTATATACTGTACATGAAATATGAAAGTACATCAAATATATA 94724909

Query  206029   TTTTTGATTTCAAATCTTTATATCCAACTGCTATAATAGAAGGAAATTTAAGTCCAGAAAAAATA 206093
                ||||    |  | ||    ||||| || | | | || | |   |   |  |||  | | ||||||
Sbjct  94724910 TTTTATTCTGTACAT-AAAATATCAAAATAC-ACAAGATATATATTCTATAGTGTACATAAAATA 94724972

Query  206094   GAAAA-----------AGTCATCATAT-CCGATGATGAAATAGCAAA-TACAT-ATATAGATA-C 206143
                  |||           |  | | |||| | |   || ||||   ||| ||||| | ||| |||  
Sbjct  94724973 TCAAATTACCCAAACTATACTTTATATACTGTACATAAAATGTAAAATTACATCAAATATATATT 94725037

Query  206144   ATATT---TAGCTGATACCTATAAATATCCTAAATAT---TTATATA-TAAAAATCAAAT-CCAA 206200
                |||||   ||  | | |  |  || ||    ||||||   ||||||| |  | || |||| ||||
Sbjct  94725038 ATATTAGGTACATAAAATATGAAAGTACATCAAATATAGATTATATACTGTACATTAAATACCAA 94725102

Query  206201   TATTAATAATAAAACGATATATACATACATAGTAACTGATAAATC-ATCTCCTGGATTGATTAGT 206264
                    | ||    ||  ||||||   || |  |||  ||| | ||| |  | |   |   ||   |
Sbjct  94725103 ----AGTACCCCAAATATATAT-TTTATACTGTACATGAAATATCAAAGTTCACAAACCAT--AT 94725160

Query  206265   ATTATTCTAATGAAAGGATTAGATGAAAGAAATAAATATAAACAAT-TAAAATCTGAAAATAGTA 206328
                |||| | || || |   |  | || |||| |   ||  ||   | | || | | |  ||| | ||
Sbjct  94725161 ATTA-TATACTGTACATAAAATATCAAAGTACCCAAGGTATTTATTCTATACTGTACAAAAAATA 94725224

Query  206329   ATAATG---AGATATTATGTAATTTATATGATAATATGCAATATGGAATAAAAATAATTATTAAT 206390
                  || |     | |  ||||| | ||||   | ||||  |||||| ||  | |  || |||  ||
Sbjct  94725225 TCAAAGTACCCAAAGCATGTATTATATACTGT-ATATAAAATATGAAAGTACATCAAATAT--AT 94725286

Query  206391   AGTATTTATGGTTTAT-TGGGATCTAATCAATTTATATTTAGATCAAAATATTGTGCACAATATT 206454
                | | | |   ||  ||     ||| ||  |    | || || ||    ||| ||| || || || 
Sbjct  94725287 ATTTTATTCTGTACATAAAATATCAAAGTACACCAGATATATAT-TCTATAGTGTACATAAAATA 94725350

Query  206455   GTACTGCACTAAGTAAAAAATCTATTATGTA-TATACATGAGATTTTAGATAAATCTATATATAA 206518
                  | ||   ||  ||||  ||  ||||| || | ||||| | || | | || |    | ||||| 
Sbjct  94725351 CCAATG---TACCTAAACTATACATTATATACTGTACATAAAATATGAAATTACATCAAATATA- 94725411

Query  206519   ATCTAATATATTAACT--ATAAATTCATGTAATAATAT-TTTTACACAAAAATTAATAAAAACAA 206580
                   || |||||||  |  ||||| | ||| ||  | ||    || | |  |  || |  | | ||
Sbjct  94725412 ---TATTATATTAGGTACATAAAAT-ATGAAAGTACATCAAATATAGATTATATACTGTACATAA 94725472

Query  206581   AATATGAAGGAAATATTAATGAAGATTTTATAATTGATATAGTTTATGGAGATACAGATTCACTG 206645
                ||||| || | |     |||  | ||||||||    | ||    ||   |  | || |   ||| 
Sbjct  94725473 AATATCAAAGTACCCCAAATATATATTTTATACCGTACATGAAATACCAAATTTCACA--AACTA 94725535

Query  206646   TTTATGA-GTATCATATTTAATAAAGAAATGGAATTAGATTATAAAATCAGAAAAGCAATAGATA 206709
                | ||| |  ||   ||  ||| | |  || | |   |   |||| | ||   |  | |  | | |
Sbjct  94725536 TATATTATATACTGTACATAAAATATCAAAGTACCCAAGGTATATATTCTATACTGTACAAAAAA 94725600

Query  206710   TAGGAAATTTTCTGAGTAA--TATTATAAA---TA---AAAATGATATATTTCCTGATATATTTG 206766
                ||  ||| |  |  |   |  ||||||| |   ||   |||||   | | | | | | |||| | 
Sbjct  94725601 TATCAAAGTACCAAAAGCATGTATTATATACTGTACATAAAATATGAAAGTACATCAAATATAT- 94725664

Query  206767   AATTTGAATTTGAAGATGTTAATTGTTGGATCGTGTTTACGTCCAAAAAAAAATATTTAGCAGAA 206831
                 |||| | | || | |  | || | |   |       |||  |  | | | | | | |||  | |
Sbjct  94725665 -ATTTTATTCTGTACA--TAAAATATCAAA------GTACACCAGACATATATTCTATAG-TGTA 94725719

Query  206832   CATGTAAAAT-TAATAACTGATGATATAGGATTAAAAA----AAATAAAAGATGATATTA-TCCA 206890
                |||  || ||  ||  ||  |   ||||  |||| | |    | |||||| |||||||||   ||
Sbjct  94725720 CATAAAATATCAAAGTACCCAAACTATA-CATTATATACTGTACATAAAATATGATATTACATCA 94725783

Query  206891   ATTAAATTTTATTAATAAAGGAACAT--TATTAGTAAG-ACGT-GATTATTGCAAATTTCATAAA 206951
                | || |||||||  ||  ||| ||||   ||  | ||| || |  | ||| |   || |  |  |
Sbjct  94725784 AATATATTTTAT--AT-TAGGTACATAAAATATGAAAGTACATCAAATATAGATTATATGCTGTA 94725845

Query  206952   GA-TACGTATAAAAATATTGTTGATATAATAAAATGTGGTCTTAAATCAAATAAAAATGTTGAAC 207015
                 | ||  ||  ||| ||      |||| |||   | |  |  || || |||||  || |||   |
Sbjct  94725846 CATTAAATACCAAAGTACCCCAAATAT-ATATTTTATACT-GTACATGAAATATCAAAGTT---C 94725905

Query  207016   TCGAAATAGAGAAT-TATGTTATAAATGTAATCGATGA-TACATTAGCGA-ATATTAGAAATTTA 207077
                 | || || | | | |||  | || ||  |||  |  | |||   ||  | |||||  | |    
Sbjct  94725906 ACAAACTATATATTATATACTGTACATAAAATATAAAAGTACCCAAGGTATATATTCTATACGGT 94725970

Query  207078   AATATTGATGACTTTGTAAAGACTATGACGTATAGTGGAAAATACAAAGATAAAAATAATATAAT 207142
                |  |   ||  |   |||   |  |  ||||||  |  |   ||||      ||||||  | | |
Sbjct  94725971 ACCAAAAATATCAAAGTACCCA-AAGCACGTATTATATACTGTACA-----TAAAATATGAAAGT 94726029

Query  207143   AGATAACATAGTTAAAAATTATAATAGAAATAATCCAAATAATAAAATTATGAAAGGAAATAGAT 207207
                | || | |||  || |  ||||  |  | |||    |||| || ||| ||  |   || ||| ||
Sbjct  94726030 ACATCAAATA--TATATTTTATTCTGTACATA----AAAT-ATCAAAGTA-CACCAGATATATAT 94726086

Query  207208   TTAGTTTTGTATATGGTACAGAAATTTCTAAATGGGATAAATCATATGAATCT--TGGAATTTTA 207270
                |   |  |||| ||   | |  ||  |    |    ||| || |||| | | |     || | | 
Sbjct  94726087 TCTATAGTGTACATAAAATATCAAAGTACCCAAACTATACATTATAT-ACTGTACATAAAATATG 94726150

Query  207271   AAAATACAAATGATATAAATCA-AAAAATAATA-ATTATTGGAGAT--GATATAAAATATGATAA 207331
                ||| ||||    ||||| || |   | |||| | || |  | | ||   ||||| | ||| ||| 
Sbjct  94726151 AAATTACACCAAATATATATTAGGTACATAAAATATGAAAGTACATCAAATATAGATTAT-ATAC 94726214

Query  207332   TATAATAAGAATATGTATAGA---AAAATATATAATTAATTTGCTAAATAATATAAATATGTT-- 207391
                | ||   | || ||  ||  |    ||||||||| |  ||   ||| || | |||   | |||  
Sbjct  94726215 TGTACATAAAACATCAATGTACCCCAAATATATATTATATACTCTACATGAAATATCAAAGTTCA 94726279

Query  207392   ---ATTAAATAATAAAAACATTATTAAAAATATA-----AAAGATAAATA-TAAAAAAAATAATT 207447
                   | || ||| || | ||  ||   |||||| |      ||| || ||| |  | |   ||   
Sbjct  94726280 CAAACTATATATTATATACTGTACATAAAATAAAGTACCCAAGGTACATATTCTATACTGTACAA 94726344

Query  207448   AAATTATTTTTTTATTTCA--TTTGATTTAT-CAATATATTTTACATCTATTATTATATGAATAT 207509
                ||| |||     ||    |   |||  ||||  | | ||| | | || |   |||| || || ||
Sbjct  94726345 AAAATATCAAAGTACCCAAAGCTTGTATTATATACTGTATATAAAATATGAAATTACATCAA-AT 94726408

Query  207510   TTTTATCATATTCTTTGTCCATTACATTTGACATTATATTTGTATATATTAATTCAATCACTATT 207574
                 | |||  |||||  ||| | | | || | | | || |   | ||||||  |||| || | | | 
Sbjct  94726409 ATATATTTTATTC--TGTACGTAAAATATCAAAGTACACCAG-ATATAT--ATTCTAT-AGTGTA 94726467

Query  207575   TATAATCTTTATAATAATAAAAATAATAAATAATATAACTGCTGCCAACAACAAAATTAATATAA 207639
                 ||||  |    ||  | |||||  |||||| |||| ||||      |||  |||  | | || |
Sbjct  94726468 CATAAAATAACAAAGTACAAAAACCATAAATTATAT-ACTG-----TACATAAAATATGAAATTA 94726526

Query  207640   TATTAAGTATACTATTA---ACATAATCATTTTGAAATGGAATAGGATTATATAACATATTTACT 207701
                 || || |||| |||||   ||||||  | | |||||  | | |  |  |||||   ||| ||||
Sbjct  94726527 CATCAAATATA-TATTAGGTACATAA--AATATGAAA--GTACATCA-AATATAGATTATATACT 94726585

Query  207702   GGAATCTATATTATATTGTATATTTAATTTGTCTTTTATTATATTTAAGGAGT-----CGGTATC 207761
                | |   || ||   |  |||     ||| | | ||||||  | |  | | | |        |  |
Sbjct  94726586 GTACATTAAATACCAAAGTACCCCAAATATATATTTTATACTGTACATGAAATATCAAATTTCAC 94726650

Query  207762   TAAATATTTTTTATATTCTTGTATTT----TTTCAAA-TATTTTTTCTATTTCACAATTATTGTT 207821
                 || ||| | |||||| | ||||  |    | ||||| ||       ||| |      || ||| 
Sbjct  94726651 AAACTATATATTATATAC-TGTACATAAAATATCAAAGTACCCAAGGTATATATTCTATACTGTA 94726714

Query  207822   TATCATATCTAGAATTTTGGAAA-CATAATGATAAGATAATCTATCATAATTTTCTTCCATGGTT 207885
                 |  | || |  |  |    ||| |||    || | ||| | || |||||  |      |||   
Sbjct  94726715 CAAAAGATATCAACGTACCCAAAGCAT--GTATTATATACTGTA-CATAAAAT------ATGAAA 94726770

Query  207886   GTAGTTGATATA-ATGATATA-TATATTCATATAATCTCTGTTTATAAGATGGCATGTATAATAT 207948
                |||  | | ||| ||  | || | | | |||| ||| ||    || |  | |  || |||  |||
Sbjct  94726771 GTACATCAAATATATATTTTATTCTGTACATAAAATATCAAAGTACACCA-GATATATATTCTAT 94726834

Query  207949   CGAATCTAATATATAT-AATGTATC---ATTGGCAATAATATAATCTTCATATAATTTATCCGTT 208009
                 |  |  |  | |||| || | | |   | |    || ||||| | | |||| ||| |     ||
Sbjct  94726835 AGTGTACATAAAATATCAAAGAACCCAAACTATACATTATATACTGTACATAAAATAT-GAAATT 94726898

Query  208010   ATATATATTTTGTTATCTGTACGAGAGATATGATTCTTGTTTTTCAAATA-ATAATATATATTAG 208073
                | ||  | | | |  |  ||||   | ||||||     || | ||||||| | | |||||| |  
Sbjct  94726899 ACATCAAATATATATTAGGTACATAAAATATGA---AAGTATATCAAATATAGATTATATACTGT 94726960

Query  208074   TTATATACTGTTTAATCTCATCATAATTAGAACA---AGTGTAC-TGATATGT-----TTCGTGA 208129
                  ||| | | |  ||   |  || |  || |  |   | | ||| ||| || |     |||   |
Sbjct  94726961 ACATAAAATATCAAAGTACCCCAAATATATATTATATACTCTACATGAAATATCAAAGTTC-ACA 94727024

Query  208130   CACCAAATAGTAT-TAATATAGAT-AGTTAGCGGTGTATCTATTATATCTGGTTTAGATGTTGTA 208192
                 || | ||| ||| || | || || |  || |   ||| | |   ||| |  | || |   |  |
Sbjct  94727025 AACTATATATTATATACTGTACATAAAATATCAAAGTACCCAAGGTATATATTCTATACTGTACA 94727089

Query  208193   ATATCTAT--AGG-AATTATATC-TGGTTTAGATGTTGTA-ATATCTATAGGAATTATATCTGGT 208252
                | |  |||  ||| |   | | | ||  ||| ||  |||| |||      | || || |||   |
Sbjct  94727090 AAAAATATCAAGGTACCCAAAGCATGTATTATATACTGTACATAAAATATGAAAGTACATCAAAT 94727154

Query  208253   TTAGATGTTGTAATATCTGTATGTATTATATC-TGGTTTAGATGTTGTAATATCTATAGGAATTA 208316
                 || || || |    ||||||  ||  |||||   ||  |   | | ||   |||||||    | 
Sbjct  94727155 ATACATTTTAT----TCTGTACATAAAATATCAAAGTACACCAGATATATATTCTATAG----TG 94727211

Query  208317   TATCTGGTTTAGATGTTGTAATATCTGTATGTATTATATCTGGTTTAGATGTTGTAATATCTATA 208381
                ||  |    || |    |||       |||  |||||||   ||  | |   | | | || || |
Sbjct  94727212 TACATAAAATA-ACAAAGTACACAAACTATACATTATATACTGTACATAAAATATGAAAT-TACA 94727274

Query  208382   GGAATTATATCT--GGT--TTAGATGTTGTGATATCTATAGGAATTGGCATTATATTTGGCTTCC 208442
                  || ||||| |  |||   || |   ||  | | |   |   || |    |||| |   |    
Sbjct  94727275 TCAAATATATATTAGGTACATAAAATATGAAAGAACATCAAACATAGATTATATACTGTACAAAA 94727339

Query  208443   TTGATGTATGTATTTC-AATCGGT-TCATATATTGTGGTAGGTGTGT-TAATTTCATCATATAAG 208504
                   ||  | |||   | |||   | | ||||| | |    |   | |  || ||||  |  ||  
Sbjct  94727340 AATATCAAAGTACCCCAAATATATATTATATACTCTACATGAAATATCAAAGTTCACAAACTATA 94727404

Query  208505   TGTATAGTTGTTGTATCTAATTCATGTACAACTTTCTTTGCAAT---TGGTTTAGTGGGTAAATT 208566
                | | ||  |  ||||  |||   || |  || |  |   |  ||   |  | || ||   |||  
Sbjct  94727405 TAT-TATATACTGTACATAA--AATATCAAAGTACCCAAGGTATATATTCTATACTGTACAAAAA 94727466

Query  208567   ATAT----TTATTATAATCAT-TGCGATTATTTTTATA-AGAAAATACAAATATTATAACAATTC 208625
                ||||     ||    || ||| | | ||    | |||| | || ||  || ||    ||  ||  
Sbjct  94727467 ATATCAAAGTACCCAAAGCATGTACTATATACTGTATATAAAATATGAAAGTACATCAAATATAT 94727531

Query  208626   CTATTAGAATAATCA-ATATTATTGTAATAGTTAATATAAATATT-TTTTTTTTATA-AAATTTA 208687
                 | |||   |   || | | |||   | ||    | ||| ||||| | |  | || | ||| | |
Sbjct  94727532 ATTTTATTCTGTACATAAAATATCAAAGTACACCAGATATATATTCTATAGTGTACATAAAATAA 94727596

Query  208688   TTGTTTGTATTAATTATATCATTTGAATCTTGTGTCATATCATCATCATCATCATCATCATCATC 208752
                     |  |  || ||||  | ||  ||  |||  ||||  || || |  || | |||||  || 
Sbjct  94727597 CAAAGTACACAAACTATA--AATTATATACTGT-ACATAAAAT-ATGA-AATTA-CATCA-AATA 94727654

Query  208753   ATTTTTTGTTATATTATTAATATAAATTGGTTCTTTAA--CTAGATTAATTACCGTATCCGTATC 208815
                  | || | || || |  ||||| ||   || | | ||   |||||||  ||| |||    ||  
Sbjct  94727655 TATATTAGGTACATAA--AATATGAA--AGTACATCAAATATAGATTATATACTGTACATATAAT 94727715

Query  208816   GGAAAAGT-CACTAAAACTAT-TGATATCGTCTTCAT-TTATATTATTATTCGCATCATCTTCAT 208877
                   || || | | |||  ||| |  |||  ||| |||   |||| |   ||| ||        | 
Sbjct  94727716 ATCAATGTACCCGAAATATATATTTTATACTCTACATGAAATATCAAAGTTCACA--------AA 94727772

Query  208878   TCATAATATTTTTATATATTGGTGGTTTATCTGAATCGA--TAACATCAGTATTTGTATCAATAA 208940
                 ||||    | ||| ||| | ||   | |  |  ||| |  || |    |||| | | |  ||| 
Sbjct  94727773 CCATA----TATTAAATACT-GTACATAAAAT--ATCAAAGTACCCAAGGTATATAT-TTTATAC 94727829

Query  208941   GGGGAAATTTATTTGTATTATTATCTCCACCATTTAAGAGCTCTTGTTCATATGTCTT--AATCT 209003
                 |   ||   || |  |  | || |   | ||| ||  |  |  ||| ||||     |  |||  
Sbjct  94727830 TGTACAAAAAATATCAA--AGTACCCGAAGCATGTATTATATACTGTACATAAAATATGAAATTA 94727892

Query  209004   CATCAAGTAATTTGTCTATGTCATATGTTAAATTATTAGATTCATCATTCAT-GATGATAGA-TT 209066
                |||||| ||  |  | |||    ||  | ||||    |  | || ||   ||  ||  || | | 
Sbjct  94727893 CATCAAATATATATTTTATTCTGTACATAAAATATCAAAGTACACCAGATATATATTCTACAGTG 94727957

Query  209067   TACTATTATCATAT-ATAATATATTATATTTATATTAT-TAATTCAAAAAAATTATGAAATTATA 209129
                |||   ||  |||| | | ||    |  | || ||||| || |  | | ||| |||||||||| |
Sbjct  94727958 TAC--ATAAAATATCAAAGTACCCAAACTATACATTATATACTGTACATAAAATATGAAATTACA 94728020

Query  209130   TAAAATTTATTATTATAAAATAATAACTTAAATAAACAATTACTTTTATTATAAATTTTA-ATTT 209193
                | |||| |||| |||||| |   ||  | |||||   || ||| |  | |||| ||| || | | 
Sbjct  94728021 TCAAATATATT-TTATAATA-GGTACATAAAATATGAAAGTACATCAAATATAGATTATATACTG 94728083

Query  209194   TATTATTATTTTTTTTATATACTAAATAAAAATTTAAATAATTAGAT-ATACTTCTACTATTATA 209257
                ||   | | |       ||  | ||||| | |||| |     || || | |  || |   | | |
Sbjct  94728084 TACATTAAATACCAAAGTACCCCAAATATATATTTTATACTGTACATGAAATATCAAAGTTCACA 94728148

Query  209258   AAATTTATACCCCAT--TATATCTATCATATTAAATTTATACAATTCTAGATTATGTTTATTTAT 209320
                || | ||||    ||  | ||  ||| |||| |||  ||  |||   || ||  | | ||  | |
Sbjct  94728149 AACTATATATTATATACTGTACATATAATATCAAA-GTACCCAA-GGTATATATTCTATA-CTGT 94728210

Query  209321   AGATGCTATATACGAATTTATAATTATTTCAAAACAATAATGGCCTCGTTTTCTAAATGAA---- 209381
                | |    ||| || || |   ||     |  |    ||| ||  |      | | || | |    
Sbjct  94728211 ACAAAAAATA-ACAAAGTACCAAAAGCATGTATTATATACTGTACCTAAAATATGAAAGTACATG 94728274

Query  209382   AATTGTGTACCTAAATATTTACA-AGAATATTTAGCAGCATCTAACATTATTTCTTTATATGGGA 209445
                || | | ||  | | | | |||| | |||||  |    || |  | ||   |||| ||   | | 
Sbjct  94728275 AAATATATATTTTATTCTGTACATAAAATATCAAAGTACACCAGATATATATTCTATA---GTGT 94728336

Query  209446   TTATATTAATATCTAATTTACAAAAATTATATATTCTATATTCATTTCTATTCATTAAGAA--TA 209508
                  |||  |||||| ||  |||  ||| |||| ||| ||||    | |  ||  | || |||  ||
Sbjct  94728337 ACATA-AAATATC-AAAATACCCAAACTATACATTATATA---CTGTACATAAAATATGAAATTA 94728396

Query  209509   GATCTAATGGA-ATAGGAGTTGTTAC------TATTCCATTGCA--ATTTATTACATATTTAATG 209564
                 ||| |||  | ||   | | | |||      |||   | | ||  |  |||    ||| || ||
Sbjct  94728397 CATCAAATATATATTATATTAGGTACATAAAATATGAAAGTACATCAAATATAGATTATATACTG 94728461

Query  209565   T-CATCGGATATAAAATTA---ATATTATATTTTTTATGTAAATTTATTTTTGTTAAATATGATT 209625
                | |||   |||  ||| ||     | ||||| ||||||   | | ||     || |||||| |  
Sbjct  94728462 TACATTAAATACCAAAGTACCCCAAATATATATTTTAT---ACTGTA----CGTGAAATATCA-- 94728517

Query  209626   TTAATCCTGTTC-CAAAATATAT-TCCTCCATGTTTAATTGATGATGGACATAAATAATATTCAT 209688
                  ||    |||| |||| ||||| |  |  |   |  ||  |  ||  |  ||   ||  |  ||
Sbjct  94728518 --AA----GTTCGCAAACTATATATTATATACTGTACATAAAATATCAAAGTACCCAAGGTATAT 94728576

Query  209689   ATCCCTTA-TAT-CTAGTTGTATTTA--TTACTGATCCAGGTAATAATAGATTATCCATAATTTA 209749
                || |  || | | | |    |||  |  |  |  |  || || || ||| | | | | ||| |  
Sbjct  94728577 ATTCTATACTGTACAAAAAATATCAAAGTACCCAAAGCATGT-ATTATATACTGTACCTAAATAT 94728640

Query  209750   TATATT--ATGTATTTTAAATTTT-TTGGGCAAATAAGAATTGTCTACATTAGTCAATTCTTTAT 209811
                 | | |  ||  | | || ||||| ||  | | |||  || | || | ||    ||  | | |||
Sbjct  94728641 GAAAGTACATCAAATATATATTTTATTCTGTACATA--AAATATCAAAATACACCAGATATATAT 94728703

Query  209812   ACATAATTGCAAATATAATTA-TTTGTTTAGAATGTGGTTTTATGATATTTATTCCATTCGATA- 209874
                 |   | || | ||| ||| |    ||  | ||  |   |  || ||||    | |||   ||| 
Sbjct  94728704 TCTATAGTGTACATAAAATAACAAAGTACAAAAACT--ATAAATTATATACTGTACATAAAATAT 94728766

Query  209875   -ATTTTATATGATATTTATTGTTAGTGCTATAAATA--ACTTTGCATCCATTAT-GATTATAAAA 209935
                 |  ||| |  | || |||  |  || |   |||||  |   | |||| | ||| ||||||| | 
Sbjct  94728767 GAAATTACACCAAATATATATTAGGTACATAAAATATGAAAGTACATCAAATATAGATTATATAC 94728831

Query  209936   TTTTCCGTCTCGTATAACAAATGAAATCAATGGATCACTTATAGGAGTGGTCGAAT-TATTTATT 209999
                | |             ||| || | ||||||| | | |  |||    |  |  | | ||  |   
Sbjct  94728832 TGT-------------ACATATAATATCAATGTACCCCAAATATATATTTTATACTCTACATGAA 94728883

Query  210000   ATA-CATATTTCTCCAA--ATTTACAATGGTGTG-ACGTATCAATATCATACCA-TTTTGTTGTC 210059
                ||| || | ||| | ||  || ||  ||    || || ||  ||||||| |  |     | | | 
Sbjct  94728884 ATATCAAAGTTCACAAACCATATATTATATACTGTACATA-AAATATCAAAGTACCCAAGGTATA 94728947

Query  210060   AAACATATATTATCGTTATTTTCATGATTTGATGCCATGTTTTTTTTATAAAAGTT---TGCAAT 210121
                 |   |||| |||    |   | || |    |  | | |  | | ||||| |   |   |  |||
Sbjct  94728948 TATTCTATACTATTCAAAAAAT-ATCAAAATAACCAAAGCATGTATTATATACTGTACATAAAAT 94729011

Query  210122   TTTGGAATACATTTAATAATACATACAACTTATTAT-TATATATTTTCATACATTATTTGA-ATA 210184
                 |   | |||||  |||     ||| |  ||||| | || |||   |   | | ||    | |||
Sbjct  94729012 ATGAAAGTACATCAAAT-----ATATATTTTATTCTGTACATAAAATATCAAAGTACACCAGATA 94729071

Query  210185   ATTATTTTTAAAACTAAATAATTTATAAATGGATTATGTTAATTATAAATATTCTATTATATCTA 210249
                  |||| |  |   || ||||  ||  ||   | ||    || |||||||  | || | ||  ||
Sbjct  94729072 TATATTCTATAGTGTACATAAAATAACAA---AGTACACAAACTATAAATTATATACTGTACATA 94729133

Query  210250   ATGAAATAATTGACGCGATACCAATTATA-ATAAATTCAATTAGCAATGATTCCGAAAATA-ATG 210312
                |   |  || | ||  || |   ||  ||  || ||  |||  | ||  |   | || ||| || 
Sbjct  94729134 AAATATGAAATTACATGAAATATATATTAGGTACATAAAATATGAAAGTACATCAAATATAGATT 94729198

Query  210313   TTA-AGAGTAC--AAAAT-TGGGCGGAACAAAGTTTAATGTATGTTCTACTTGTACATTAACAAA 210373
                 || |  ||||  ||||| |    | | |  |  |  || ||| || ||| | ||||| || | |
Sbjct  94729199 ATATACTGTACATAAAATATCAATGTACCCCAAAT--ATATATTTTATAC-TCTACATGAA-ATA 94729259

Query  210374   AGAAAATGGAGACATGGGTCATTTAGGTAAGACACCATTGAAAAATATTATGATAATAAGACCTG 210438
                  ||| |  | | |     ||| ||    | ||  ||   ||||    ||| | ||||      |
Sbjct  94729260 TCAAAGTTCACAAA----CCATATATTGTATACTGCACATAAAA----TATCAAAATACCCAAGG 94729316

Query  210439   CATTTAT--AAAATTAATTATAAATTTTTTAAATACAATAAAAATTTGTAATA-ATTGTA-AGAT 210499
                 || |||   | | |    | ||| | |  || |||   ||  |  | | ||| | |||| | | 
Sbjct  94729317 TATATATTCTATACTGTACAAAAAATATCAAAGTACCCAAAGCAGGTATTATATACTGTACATAA 94729381

Query  210500   GATAAGAAATAATATAGACATATCAAATGTATTAAACAAATATAATTACAAATATTCTCC----- 210559
                 ||| ||||  | ||  | ||||  | | ||||    | ||| |||  ||||  | | ||     
Sbjct  94729382 AATATGAAAGTACAT-CAAATATATATTTTATTCTGTACATAAAATATCAAA-GTACACCAGATA 94729444

Query  210560   TCAATTACGACGCGAAATACAATTATTAATTAAGACAAA-TAAACAAGGTAATCT-TAGATGTAA 210622
                |  |||     ||  |    || ||| ||   | ||||| || | |   ||  || || ||  ||
Sbjct  94729445 TATATTCTATAGCATACATAAAATATCAAAGTACACAAACTATAAATTATATACTGTACATAAAA 94729509

Query  210623   TAATCCAAATTGTGGAAAAACTATAGGAAGTTATAAATATAATTATTCTAAATCACA-ATTCTTT 210686
                ||    |||||     |||  ||||   || || | | |  || |   || |||| | ||   ||
Sbjct  94729510 TA--TGAAATTACATCAAATATATA-TTAGGTACATAAAATATGAAAGTACATCAAATATAGATT 94729571

Query  210687   ATTAGAAAAACTGAAACTGATGATAGGGATAAGAAAAAAAAAT------CTATAGATGAA----C 210741
                ||       ||  ||| | || | | | |    ||| | | ||      || || |||||    |
Sbjct  94729572 ATATACTGTACATAAAAT-ATCA-ATGTACCCCAAATATATATTTTATACTCTACATGAAATATC 94729634

Query  210742   CAATTTCTAATACCCAAATTTATAACC--TACTTAAGGGAAT-TCCAGATA--TAATTTATA-AT 210800
                 || |||  | |||  |  |||||  |  ||| |||   ||| || |  ||   ||  |||| ||
Sbjct  94729635 AAAGTTCACAAACCATATATTATATACTGTACATAA---AATATCAAAGTACCCAAGGTATATAT 94729696

Query  210801   TGTTTAACAGCAAACACTTCTGAATCTATTTTGACACCCTATGAAGTATTTT--TTAAAA----A 210859
                | | ||  |   || |  | | ||  ||     |     ||| |  || | |   |||||    |
Sbjct  94729697 TCTATACTATACAAAAAATATCAAAGTACCCAAAGCATGTATTATATACTGTACATAAAATATGA 94729761

Query  210860   TAATATACCAATAATGGTATTACCAGCTAGACCACCAAATTATTATGATAATAAAGAATCACATG 210924
                 | || | |||  ||  ||||     ||  ||    ||| ||| |   ||    |||   | || 
Sbjct  94729762 AAGTACATCAAATAT-ATATTTTATTCTGTAC--ATAAAATATCAAAGTACACTAGATATATATT 94729823

Query  210925   TTAT-GACTACAAAACTTGGTCAATTAGTTGGATCTATTATAAAATTTAATACTGAAGATATTAT 210988
                 ||| |  |||| ||  |  ||||        | ||||    | |||  |||||| | |||  ||
Sbjct  94729824 CTATAGTGTACATAAAAT-ATCAAAATACCCAAACTAT----ACATTATATACTGTACATAAAAT 94729883

Query  210989   ACAAAA--AATTTATAATGATA-TAGATCATGTTAAGCCAAAATCGCCTTATAAAAAAGGAAATT 211050
                || | |  |  | | |   ||| || || | ||  |   || ||     || |  |||   |  |
Sbjct  94729884 ACGAGATTACATCAAATATATATTATATTAGGTACATAAAATATGAAAGTACATCAAATATAGAT 94729948

Query  211051   TAT-TAGT-AACATTAAATATACAGGTATCTGGTAATAAAAAAGAAAGTATAC-CTAGATCAAAT 211112
                ||| || |  |||| ||||||  | ||| |  | |||| | |  |   ||||| ||| || ||||
Sbjct  94729949 TATATACTGTACATAAAATATCAAAGTACCCCG-AATATATATTA---TATACTCTACATGAAAT 94730009

Query  211113   ATTCTAGCAAGAAGATCAGATAATACAGGCAGATGTGTTGCAGGACCAAGTATGGAAAAAATTGG 211177
                ||   ||     | | || ||| || |  | | |   |   |   | |||||   ||      | 
Sbjct  94730010 ATCAAAGTTCACAAACCATATATTATATACTG-TACATAAAATATCAAAGTACCCAA-----GGT 94730068

Query  211178   ATATATTAATATACCATCATTAATGGCAAAAACGTTAACCACATCTATTTATTATAATAGATTTA 211242
                |||||||  |||||  | |  || |  |  || | || ||| | | || |||||||     | ||
Sbjct  94730069 ATATATT-CTATACTGT-ACAAAAGATATCAAAG-TACCCAAAGC-ATGTATTATATACTGTATA 94730129

Query  211243   CAGAAAATAAAATTA---AAAATCT-TATATTAAATAATACAGAA------AAAGTAAAATATAT 211297
                 | || || ||| ||    |||| | ||| |||     |||| ||      |||||| |  | ||
Sbjct  94730130 TAAAATATGAAAGTACATTAAATATATATTTTATTCTGTACATAAAATATCAAAGTACACCAGAT 94730194

Query  211298   AT-TATTATATAATTATAATCAACTAA-AACCTACTACATTATTAAAAATAAAGCCCGATACTAA 211360
                || |||| |||| |    || || ||| ||  ||| |||   |  ||| || |  | |    |||
Sbjct  94730195 ATATATTCTATAGTGTACATAAAATAACAAAGTAC-ACAAACTATAAATTATATACTGTACATAA 94730258

Query  211361   AATAAATAATTTAATGAAA-ATGAAATATGGAGATAGAATA-GAAGTGGAATTAAGTGATTATGA 211423
                ||||   ||||  || ||| ||  | || | | ||| |||| |||     || || |    || |
Sbjct  94730259 AATATGAAATTACATCAAATATATATTAGGTACATAAAATATGAAAGTACATCAAATATAGATTA 94730323

Query  211424   TATAAT-ATTATTTAGCAGACAACCTTCGC--TACATAAATTTAATATTCAAGCTGCTTTATGTA 211485
                |||| | |  || ||  |  |||  | | |   | ||| |||| ||| || |  ||   |||  |
Sbjct  94730324 TATACTGAACATATAATA-TCAATGTACCCCAAATATATATTTGATACTCTACATGAAATAT-CA 94730386

Query  211486   AAATATGGAATAACAATACTGTTGGAATAC-CAACACCTATTGCTAATTCAATGAATCTAGAT-T 211548
                || |   ||  ||| ||||   |   ||||   |||   | |   ||   |   ||  || || |
Sbjct  94730387 AAGTTCAGA--AACCATAC--ATTATATACTGTACATAAAATATCAAAGTACCCAAGGTATATAT 94730447

Query  211549   TTGATGGTGATGAAGTGAATGAATATAAG-ACGCAATCACCAGGTAATATAGAAGCATTATTTAC 211612
                |  ||  ||   ||   ||   ||  ||| || |||  | || ||| |||| |  |  ||  || 
Sbjct  94730448 TCTATACTGTACAA---AAAATATCAAAGTACCCAA--AGCATGTATTATATA--CTGTACATAA 94730505

Query  211613   TATGTTATCAGTAAATTTAGTTAAAAATAACTATAACTTATCTCCAATATTTGGCCTCATACAAG 211677
                ||| | |  |||| ||        |||||  ||||  ||||     | ||      ||| |  | 
Sbjct  94730506 TATATGA-AAGTACAT-------CAAATA--TATATTTTATTCTGTACATAAAATATCAAAGTAC 94730560

Query  211678   ATCAAATA---ATAGGATTGCATTTATTATACAAAAAAGAAGAATATGATATCAATGAAGTAATA 211739
                | || |||   ||   || |  |  || | | |  ||||||    |   |||  || |  || | 
Sbjct  94730561 ACCAGATATATATTCTATAGTGTACATAAAATATCAAAGAA-CCCAAACTATACATTATATACTG 94730624

Query  211740   TATATATTAGGCGAATATAGTT---AT-TTTATTAGAGATATAA---ATAAACTTAAATATTCTG 211797
                || |||  |   |||  ||  |   || | ||||||  | ||||   || ||  || ||    | 
Sbjct  94730625 TACATAAAATATGAAATTACATCAAATATATATTAGGTACATAAAATATGAAAGTATATCAAATA 94730689

Query  211798   GAAGTGAGTTATTATCATTAATATTTCCAGATA----ATATATCATATGAAGGTGTATTCGACAA 211858
                 |  | |  || | |   ||| || || |  ||    | |||| |||| |   | || || || |
Sbjct  94730690 TAGATTATATACTGTACATAAAATATCAAAGTACCCCAAATAT-ATATTA---TATACTCTAC-A 94730749

Query  211859   TGGAGAATTAATAATCA-ATAATATAAGTTCTAGATTTGTCGTATCACAATCATATTACTCATTA 211922
                || |  || ||   ||| | | ||||  || || | |   | ||  |  |||| | ||| ||   
Sbjct  94730750 TGAAATATCAAAGTTCACAAACTATATATTATATACTGTACATA-AAATATCAAAGTACCCAAGG 94730813

Query  211923   TCTAATTTAATGTCTCATTATAAAAATAATGTATTTGCTGTCCAAATTATCGATACTTTA--TTA 211985
                |   || || | | | | | || ||| ||| |    | |  |||||  ||  ||  | ||   ||
Sbjct  94730814 T---ATATATTCTAT-ACTGTACAAAAAATAT-CAAGGTACCCAAAGCATGTATTATATACTGTA 94730873

Query  211986   TATATAGTAAGAAATTTTATATCATTGTATGGATATAGTATTTCATTAT-TAGATATAATACCAG 212049
                 ||| | || ||||   || ||||        |||||  |||| ||| | || ||| |||| || 
Sbjct  94730874 CATAAAATATGAAA--GTACATCA-------AATATA-CATTTTATTCTGTACATAAAATATCAA 94730928

Query  212050   A-TATAAAATTTATTAATTATAT-TTATA-ATTATATCGAAGATTGTTGTAAAGTAATACAATAT 212111
                | || |  |  |||  ||| |||  | || || | ||  || |  ||    ||   ||||| |||
Sbjct  94730929 AGTACACCAGATATATATTCTATAGTGTACATAAAAT--AACAAAGTACACAAACTATACATTAT 94730991

Query  212112   GTAATGGGTAAATATTAT--AATTCTATTAGTAATA-ATCATG---ATATATTATTAACATATGA 212170
                 || ||   | | | |||  ||||  || |   ||| || | |   ||| | ||| || | |  |
Sbjct  94730992 ATACTGTACATAAAATATGAAATTACATCAAATATATATTAGGTACATAAAATATGAA-AGAACA 94731055

Query  212171   TGAA--CTAGAAAATATA----AGAATAAATA--ATTGTA---CAAATATA-ATTA-ATAATGTT 212222
                | ||   ||||  |||||    | || |||||  |  |||   |||||||| |||| ||| | | 
Sbjct  94731056 TCAAACATAGATTATATACTGTACAAAAAATATCAAAGTACCCCAAATATATATTATATACTCTA 94731120

Query  212223   CA--AAAAAAAATAATT---GAATTATTTA-AAGATAATCCTCTT--AATGCAATAGTTGCC--G 212277
                ||  ||| |  | | ||    || ||| ||  | ||| |   | |  |||   | |||  ||  |
Sbjct  94731121 CATGAAATATCAAAGTTCACAAACTATATATTATATACTGTACATAAAATATCAAAGTACCCAAG 94731185

Query  212278   CTAAAAATTCT-GAATATAAAATAACTTTAGATGAATTGGTAACAGTGTTGGGTTGTACTGGACA 212341
                 || | |||||  | | || || || | |  | | |     | || || |    | ||||| | |
Sbjct  94731186 GTATATATTCTATACTGTACAAAAAATATCAAAGTACCCAAAGCA-TG-TACTATATACTGTATA 94731248

Query  212342   ACAAGGAATAGATTCAAATGATATACCTAAGCCGGGAATTATGGGAAGAGTATTTAATTCTATTT 212406
                  ||  |  | | | | || | |||  ||        ||| ||   | |  ||   ||   | | 
Sbjct  94731249 TAAAATATGAAAGT-ACATCAAATATATA----TTTTATTCTGTACATAAAAT---ATCAAAGTA 94731305

Query  212407   TACCATCGAGTTTAGATATTGAATCACTAGGATTTATTAAATCATCTACTTTAAAAGGACTAACA 212471
                 |||         ||||||  | ||  |||  |  || |||| |   | |  | ||  ||||  |
Sbjct  94731306 CACC---------AGATATATATTCTATAGTGTACATAAAATAACAAAGTACACAA--ACTATAA 94731359

Query  212472   TTTAAAGAATTAGGATTTCATACGAAATATAATTCTATAAAAAAAATATTAAG--AATTACTTGC 212534
                 ||| | | |      | ||||  | ||  ||||  || ||| | |||||| |   || |  |  
Sbjct  94731360 ATTATATACT-----GTACATAAAATATGAAATTACATCAAATATATATTAGGTACATAAAATAT 94731419

Query  212535   GAA---ACATCATCTGCGGGCAGTACTGGTAGAAAATTAGTA-AAATTTATGGAAGGTGTA-AAA 212594
                |||   ||||||  |   |    || |  |  | |  || ||  ||| ||    |  | || |  
Sbjct  94731420 GAAAGTACATCAAATATAGATTATA-TACTGTACATATAATATCAATGTACCCGAAATATATATT 94731483

Query  212595   ATAGAC-CATTATGGTAGAGCAGTACTGCATAATACAGTTGTGTGGCAAAATGCAAATTATTTAA 212658
                 || || |   |||  | | ||  | | || ||  ||  | | |   | | || | || |  || 
Sbjct  94731484 TTATACTCTACATGAAATATCA-AAGTTCACAAACCA--TATATTAAATACTGTACATAAAATAT 94731545

Query  212659   AAATGTTAGGAAGTGATATCGTCAGAGTTAATATACTAGAACCAGATGATAATA-TGGAA--AAT 212720
                 || ||    |||  ||||  |      || | ||| | ||  | || | | ||   |||  |  
Sbjct  94731546 CAAAGTACCCAAGGTATATATT---TTATACTGTACAAAAA--ATATCAAAGTACCCGAAGCATG 94731605

Query  212721   TATAATATTATAAAGAAATTGTATGACGATAACAAAAAATATTTATTAT--------CAGATAAT 212777
                ||| ||||  |  | | |   |||||  || |||  |||||| |||| |        || | |||
Sbjct  94731606 TATTATATACTGTACATAAAATATGA-AATTACATCAAATATATATTTTATTCTGTACATAAAAT 94731669

Query  212778   TTTACA--AGAATAAATAAAGAAT-TTCTCTTTCCAATAAATATAAAATTAGAAATACAAT--CT 212837
                 | | |  | |  | ||| | | | | |  | | ||  |||||| ||| ||   | || ||   |
Sbjct  94731670 ATCAAAGTACACCAGATATATATTCTACAGTGTACATAAAATATCAAAGTACCCAAACTATACAT 94731734

Query  212838   TATAAATCTAAAATTATTAATGATTTATCTGCTAAAGATTTGTCTAATAAAATAGAAAAGTTTAT 212902
                |||| |    | || |   ||||  |  |  | ||| || | |    || |||||    ||  ||
Sbjct  94731735 TATATACTGTACATAAAATATGAAATTACATC-AAATATATTT----TATAATAG----GTACAT 94731790

Query  212903   AAATTAT----ATACATTTAAATATATATT-TCTA-TTTAATTGATTTAACATGGT---TTAAAT 212958
                ||| |||     |||| | ||||||| ||| | || | ||  | |  || ||  ||     ||||
Sbjct  94731791 AAAATATGAAAGTACA-TCAAATATAGATTATATACTGTACATTAAATACCAAAGTACCCCAAAT 94731854

Query  212959   ATATTTTATATACTTATTTAGAT-AAATTTACCATTAAACGATTTAAAAATATATATAGTGCAGA 213022
                |||| || |||||   | || || |||| |   | |  || |  || | || |||||| || | |
Sbjct  94731855 ATATATTTTATAC---TGTACATGAAATATCAAAGTTCACAAACTATATAT-TATATACTGTACA 94731915

Query  213023   ATTGAT-TGA-----------TTATATTTTGGACAAAATAAAATTAAAATTATATAATTCATTGA 213075
                  | || | |            ||||| ||  | |   || ||  ||||| | | | | |    |
Sbjct  94731916 TATAATATCAAAGTACCCAAGGTATATATTCTATACTGTACAA--AAAATAACAAAGTACCAAAA 94731978

Query  213076   GCCCGGGTTATACTATAGGTTTAGAATATGCGCATAACATACAAGAAAAATTTACACAACAATCT 213140
                ||  |  |||||   |     || ||||||     ||  |||| |||| || ||    |   | |
Sbjct  94731979 GCATGTATTATATACTGTACCTAAAATATG-----AAAGTACATGAAATATATATTTTATTCTGT 94732038

Query  213141   TTATCATCATTTCA---TACAACAAAGAAATCTGGCACAGCAGCAACGCAATTAGGATTTAATGA 213202
                  || |  || |||   |||| || | | || |   | ||     |   |||    ||  ||  |
Sbjct  94732039 ACAT-AAAATATCAAAGTACACCAGATATATATTCTATAGTGTACATAAAAT----ATCAAAATA 94732098

Query  213203   TTTTAAAGATACAGTAGAATTGAGTAGAAAAAATAAACCAGATATAGTTACGGCTTATTCAACTA 213267
                    ||  ||||| ||  ||   ||| | ||||| |   |  || |   |     ||||  | ||
Sbjct  94732099 CCCAAACTATACATTA-TATACTGTACATAAAAT-ATGAAATTACATCAAATATATATTATATTA 94732161

Query  213268   -ATAGAAATAAATTAGAAATAATAAAAATAAATGTTGAATATCTTAGCATAAAATTTTTCAAT-- 213329
                  || | | ||  |  || ||    ||||| |  ||  ||| ||   ||| ||||     | |  
Sbjct  94732162 GGTACATAAAATATGAAAGTACATCAAATATAGATTATATA-CTGTACATTAAATACCAAAGTAC 94732225

Query  213330   -CCTGATATATCGATAAT--TGAA---GAAAATACAAAGAACTCAGGACTTGTTATTAGTATCAA 213388
                 ||  ||||||   | ||  || |   ||||   |||||  | ||  |||   ||||| ||| | 
Sbjct  94732226 CCCAAATATATATTTTATACTGTACGTGAAATATCAAAGTTCGCA-AACTATATATTA-TAT-AC 94732287

Query  213389   AATAAATAAATTTTATGTAAATAAGAAATTAACATTAATGCAATATTAT-CAAATGTTTTTAGAT 213452
                  || |||||   |||  || ||   ||   | ||  || | ||| | | ||||   | | | | 
Sbjct  94732288 TGTACATAAA--ATATCAAAGTACCCAAGGTATAT--ATTCTATACTGTACAAAAAATATCAAAG 94732348

Query  213453   TTTTTAGATAACTGTATTATTATAAATAGT-TATTGGTCTAAA-ATGAAGTTATATAAAGATATT 213515
                |    | |  | ||||||||     ||| | ||     ||||| |||||  || || || ||| |
Sbjct  94732349 TACCCAAAGCA-TGTATTAT-----ATACTGTA----CCTAAATATGAAAGTACATCAA-ATA-T 94732401

Query  213516   ATTGATATAATTATTGGTA-TTACAATAGTCGCTCCATATAATATAAATAAAATATATTTTATGC 213579
                ||  || | ||| |  |||  || |||| ||     | |  | ||| |||   |||| | ||   
Sbjct  94732402 AT--ATTTTATTCT--GTACATAAAATA-TCAAAATACACCAGATATATATTCTATAGTGTACAT 94732461

Query  213580   AAGGTATATCAAGTGCTGTA--TATAAAGGAAAAATGGCAAATACTAATATTGATATAGAAAATA 213642
                ||  || |  |||| |   |  ||||||  | | |  | | |||  |||||  |  || |  | |
Sbjct  94732462 AAAATA-ACAAAGTACAAAAACTATAAATTATATACTGTACATA-AAATATGAAATTACACCAAA 94732524

Query  213643   TAAAAATGTACGATGATAATATGGTTCAAGTTGAT-GGATATAGATTA-AGATTTTATATAGAA- 213704
                || | || || |   |||| ||  |  ||||  ||   |||||||||| | | | || ||| || 
Sbjct  94732525 TATATAT-TAGGTACATAAAAT-ATGAAAGTACATCAAATATAGATTATATACTGTACATATAAT 94732587

Query  213705   ---AATGTATATGATCTTTCCAATTTTGA---TACAAGAGACGTCTA--TTTAGAATTGGGACCT 213761
                   ||||||    |  | |  | |||  |   |||| || |  || |  || | ||     ||| 
Sbjct  94732588 ATCAATGTACCCCAAATATATATTTTATACTCTACATGAAATATCAAAGTTCACAA-----ACCA 94732647

Query  213762   TGGTTTGCTTATGATGCATTTGGAAT-TCAATTTGCCGA------ATATTCCATA-TGTAATAGA 213818
                |   ||   |||  || |  |  ||| ||||  | || |      |||||| ||| | |   | |
Sbjct  94732648 TATATT--ATATACTGTACATAAAATATCAAAGTACCCAAGGTATATATTCTATACTATTCAAAA 94732710

Query  213819   TTGATAAATTCCACTAAAGAA--AAATCTA---TGGAAATATGTTACAAAATATTATCTAAACTA 213878
                   || ||    || |||| |   | | ||   || | |||   ||  |||    ||| ||  ||
Sbjct  94732711 AATATCAAAATAACCAAAGCATGTATTATATACTGTACATAAAATATGAAAGTACATCAAATATA 94732775

Query  213879   -ATGTGCTTATCTACA-GATATGTATAATATCAAAAGAT---TAAGAGATGGTAAAAATAGTATA 213938
                 || |  || | ||||  | || |  ||   ||  ||||   ||    || ||  | |||  |||
Sbjct  94732776 TATTTTATTCTGTACATAAAATATCAAAGTACACCAGATATATATTCTATAGTGTACATAAAATA 94732840

Query  213939   TTAAAAAATGCAATTCATGGGGTATCTGATTCAATACAAAATTCAGCATTTAACAACATTATAGA 214003
                | |||| |  |||   ||    |||   || |  |||| ||   |  |  | ||| ||  ||| |
Sbjct  94732841 TCAAAATACCCAAACTATACATTAT---ATACTGTACATAAAATATGAAATTACATCA-AATATA 94732901

Query  214004   TACTGGAACAGATATATATTCTCAGATATTTGAAAACTCCTTACTTAACATAGGACATGGTTATT 214068
                || |  |  || || |||       | || |||||   | | |   || ||||   ||   || |
Sbjct  94732902 TATTATATTAGGTACATA-------AAATATGAAAGTACATCA---AATATAGATTAT--ATACT 94732954

Query  214069   ATGAATCATATTTAAATTTGAATAAATACGATAGTATATCATTAA--TAAAAAAAGAAA-TACTA 214130
                 |  || | ||   ||  |     ||    ||| | |||  |  |  | ||| |  ||| | |  
Sbjct  94732955 GTACATTAAATACCAAAGTACCCCAAATGTATATTTTATACTGTACGTGAAATATCAAAGTTCGC 94733019

Query  214131   GAAAAAAATATTGAAT----CAGAAATAATAGAAAATTTTTGAA--AATATATAAAATTATTAAA 214189
                 ||  | |||||  ||     | | | ||||  ||| |    ||   ||||||   ||  |  | 
Sbjct  94733020 AAACTATATATTATATACTGTACATAAAATATCAAAGTACCCAAGGTATATATTCTATACTGTAC 94733084

Query  214190   ATGAATTCTGAAAATAGTGATA----GTAATAGAAA---AACATTAATTAATGAATATAGA-CAA 214246
                |  || | | ||| ||   | |    ||| || | |    || | || | |||||  || | |||
Sbjct  94733085 AAAAAATATCAAAGTACCCAAAGCATGTATTATATACTGTACCTAAAAT-ATGAAAGTACATCAA 94733148

Query  214247   ATAGCCA-ATTATAAAG-ACGCATTAAATCGTGCTATAGAAGTATTTGACTCTTTTGATTCTATA 214309
                |||   |  ||||   | ||  |  | |||    || |  ||   |  | ||| | |  |  |||
Sbjct  94733149 ATATATATTTTATTCTGTACATAAAATATCAAAATACACCAGATATATATTCTATAGTGTACATA 94733213

Query  214310   AAATTATTTATCGACCATTGTTTATCAAAATTTATTTGTATAATTAAACTACCGAATAATAATAT 214374
                |||| |   |  |  ||     |||  |||||   |  | ||  |||| ||   ||| | |  | 
Sbjct  94733214 AAATAA--CAAAGTACAAAAACTAT--AAATTATATACTGTACATAAAATATGAAATTACACCA- 94733273

Query  214375   TGTATATAGTATTGATCATGATTATGATA--AAATACAATATTATATTAATAAATTGGATATTGT 214437
                  |||||| ||   |     | ||||| |  | ||  |||| || ||| ||| | || | ||   
Sbjct  94733274 AATATATATTAGGTACATAAAATATGAAAGTACATCAAATA-TAGATT-ATATACTGAACATATA 94733336

Query  214438   ATTCAGTTATAAAGAACCAGGTAAAAAGGCAATAAAATCCAAAACATTTGATACTATTTTAAACT 214502
                ||     | ||     |||  || | |    |||   | ||  | || | | | | |   |||| 
Sbjct  94733337 ATATCAATGTA---CCCCAAATATATATTTGATACTCTACATGAAATATCAAAGT-TCAGAAACC 94733397

Query  214503   CTA-ATAATTTTATAAATATTAATACATATATTAATATAGTGTATAAATTTAATGCGCGTGTTGA 214566
                 || || || |  |  | | ||| | ||  |   |   |  ||||| |||  || |   |||  |
Sbjct  94733398 ATACATTATATACTGTACA-TAAAATATCAAAGTACCCAAGGTATATATTCTATAC---TGTACA 94733458

Query  214567   TGCAAATGTATATAATTTATGGCAAGAATCT-CCACATTCTATAACTAATACAGTTAATGAGAAA 214630
                   |||  |||  ||  ||    ||| || |   | || || ||  ||||| | | || |   | 
Sbjct  94733459 ---AAAAATAT-CAAAGTACCAAAAGCATGTATTATATACTGTACATAATATA-TGAAAGTACAT 94733518

Query  214631   AAAATAGTATGTATTAACACATTTATATTAAACACTATTTGTTCACAAGATAAAAATAAATATAA 214695
                 ||||| ||| | |||     | || || ||| | |    || ||| ||||| | ||   |||| 
Sbjct  94733519 CAAATA-TATATTTTA--TTCTGTACATAAAATA-TCAAAGTACACCAGATATATAT-TCTATAG 94733578

Query  214696   TAT-TATAATAAATTTTATTAAACAATGTAT--AATAAATCCCGTAAATCAAAAAAAAGTTTTAA 214757
                | |  |||| | ||   | ||  |||| |||  | || || | ||| || ||| |  |  ||  |
Sbjct  94733579 TGTACATAAAATATCAAAGTACCCAATCTATACATTATATACTGTACATAAAATATGAAATTACA 94733643

Query  214758   T--ATTTTATA-AAACTACATTCGATAAGGAATTATATAATATATATAAACTATTTAAGTTAATT 214819
                |  | | ||||  |  |||||   ||| | || || || | |||||||   || ||  ||  || 
Sbjct  94733644 TCAAATATATATTAGGTACATAAAATATGAAAGTACATCAAATATATATTTTA-TTCTGTACATA 94733707

Query  214820   ATAGGTAGAAAATACACCAG---TCTTGGCCATTTTCCATTTAGAAAAGATATATTAAATCGCTT 214881
                | |  |  ||| ||||||||   | |   | ||  |  |  || |||  | | | || | |    
Sbjct  94733708 AAATAT-CAAAGTACACCAGATATATATTCTATAGTGTACATA-AAATAAGAAAGTACA-CAAAC 94733769

Query  214882   TATAGGTAAAGTATTG-ATATGTATTGGTAACGTAACTGATAATATATAT--------AAAAATA 214937
                ||||  | |  || || | ||  | |   ||  ||  | | |||||||||         ||||||
Sbjct  94733770 TATAAATTATATACTGTACATAAAATATGAAATTACATCA-AATATATATTAGGTACATAAAATA 94733833

Query  214938   TGATTATTGATATTAATGAATTTGTAAATTCTACAAAGTATAATATAAATGTACCCAAAATATCA 215002
                |||   |  ||   |   |  || || | | ||||   |||||||| |||||||||||||||| |
Sbjct  94733834 TGAAAGTACATCAAATATAGATTATATACTGTACA---TATAATATCAATGTACCCAAAATAT-A 94733894

Query  215003   AATTGTATAATTCTTTCTGATGCAGAAATGGCAAA-TAAATTAA--ATATAATGAATTCT-AATA 215063
                 ||| ||||       |||     |||||  |||| |  |  ||  ||||| || || ||  | |
Sbjct  94733895 TATTTTATA-------CTGTACATGAAATATCAAAGTTCACAAACCATATATTGTATACTGCACA 94733952

Query  215064   ACAAAAAAAGTAATATTGA--GTATGAATTGTTTATGATAAAAGAAAGTCATGACGATATGGAAT 215126
                  ||| |    ||||   |  ||||  ||| | ||   || || |||   || |    | | |  
Sbjct  94733953 TAAAATATCAAAATACCCAAGGTATATATTCTATACTGTACAAAAAA--TATCA----AAGTACC 94734011

Query  215127   TTAAAAACGAATTAGATTCTAAAAATGGAATA-GCAGATATGTATAAT-TATATTTTGACATATC 215189
                  ||  | | |||| || ||  | ||  |||| | |  ||  |  ||| ||||||||    | | 
Sbjct  94734012 CAAAGCAGGTATTATATACTGTACATAAAATATGAAAGTACATCAAATATATATTTTATTCTGTA 94734076

Query  215190   CAGATATTGATACTGAAACT--ACTAATAATGAATTATTTATCGATCAATTTATTAACGAGAGTT 215252
                || | |   ||| | ||| |  || |   ||  ||| | || || |  ||  | || | | ||| 
Sbjct  94734077 CATAAA---ATA-TCAAAGTACACCAGATATATATTCTATAGCG-TACATAAAATATC-AAAGTA 94734135

Query  215253   TAGATGACGAATTTTTACA-AGAGCATGCAGAGTATATAATT--ATTAAAAATAGATTACGGCAC 215314
                 | |  || |    ||| | |  | |   | | |||  ||||  || ||| ||| ||||    | 
Sbjct  94734136 CACA-AACTATACATTATATACTGTACATAAAATATGAAATTACATCAAATATATATTATATTAG 94734199

Query  215315   ATACATATTGACAAATATTATGAAATATATC-GGGATCGA-TGTATTATGGAAGATATGGAGATG 215377
                 ||||||     |||||| |  || || |||    || || | |||  || |   ||   |    
Sbjct  94734200 GTACATA-----AAATATGA--AAGTACATCAAATATAGATTATATACTGTACATTAAATACCAA 94734257

Query  215378   ATTAATAGAAAAAAATTTACAAAATACTGTAAAGAAATAAATATACTTAAGGGGCAATTTA-TAC 215441
                | ||      ||| || ||    |||||||| |  ||     | | || |    | || || || 
Sbjct  94734258 AGTA--CCCCAAATATATATTTTATACTGTACATGAAATTTCAAAGTTCACAAACTATATATTAT 94734320

Query  215442   TTTTTGAAAATATATCAAATGAAAATTAAAATGGAAGATATTTTTT--TG-ATAAATAATATAAT 215503
                 |  || | ||| |  | || ||| |    | || | ||||| | |  ||   ||| ||||| | 
Sbjct  94734321 ATACTGTACATAAA--ATATCAAAGTACCCAAGGTATATATTCTATACTGTGCAAAAAATATCAA 94734383

Query  215504   AGAAAAGATAACCGAAACTATTTGTCAGCATGTCGATTCTATTAATA-AT-AAATCACTAATAGA 215566
                || |   | | |    | ||| |  | | || |  | | |   | || || ||||   || |  |
Sbjct  94734384 AGTACCCAAAGCATGTATTATAT-ACTGTATATAAAATATGAAAGTACATCAAATATATATTTTA 94734447

Query  215567   ---AATTAATAAATTATTACAATTATATATAGATATAAATACTAAATTGGAATTAGTATATGATA 215628
                     |  ||||| ||| | || || |   ||||||| || ||| | || |  ||  |||| | |
Sbjct  94734448 TTCTGTACATAAAATATCA-AAGTACA-CCAGATATATATTCTATAGTGTACATAAAATATCAAA 94734510

Query  215629   ------AAATTA------ATAAACTTTATA-ATAGTAATACATTACTTATAATAAAAACTCAAAA 215680
                      ||| ||      ||| ||| || | | | ||  | ||||| |  |||| | | | | | 
Sbjct  94734511 GTACCCAAACTATACATTATATACTGTACATAAAATATGAAATTACATCAAATATATA-TTATAT 94734574

Query  215681   TGGAGTTATAAAATTACCTAGATATGTTAATGATA-TTAATACTATTTTAGATAAAAAAATATA- 215743
                | |    |||||| |||  |  ||  | ||  |||  | ||| || | || |||||| |  | | 
Sbjct  94734575 TAGGTACATAAAA-TACGAAAGTACATCAAATATAGATTATA-TACTGTACATAAAATATCAAAG 94734637

Query  215744   TATCCCTAGAAATA-TAGATACTAGATATAATTTATATGATATTT-----ATTACATACCATTCA 215802
                || ||| | | ||| || |||||  | || |   |||| | | ||     | || |||  ||  |
Sbjct  94734638 TACCCCAATATATATTATATACTGTACATGA--AATATCAAAGTTCACAAACTATATATTATGTA 94734700

Query  215803   CGGAAGTTGTAACAT-ATATTA--ATATGT---TGTTTTATTGTGTAAATATTAATTTCTTTATT 215861
                | | |  |  || || | | ||    | ||   | || |||  |||| | |  ||| ||   |  
Sbjct  94734701 CTGTACATAAAATATCAAAGTACCCAAGGTATATATTCTATACTGTACA-AAAAATATC---AAA 94734761

Query  215862   GATAGTAAAGAATATATAAATGAATATGTATTAAA-ATTAAAAAATAATGAATTTATATTTATTG 215925
                |     |||| || ||| |   ||| |  || ||| || |||  | |   ||| |||||||  | 
Sbjct  94734762 GTACCCAAAGCATGTATTATATAATGTACATAAAATATGAAAGTACATCAAATATATATTTTATT 94734826

Query  215926   ATGATCCGGCTGAATTTATGATAAATATAGAAAATGAATTAAAAGTTTATGATAGATCATCATTG 215990
                 ||  |      ||| |   | ||    ||| |   | |  | ||| ||  ||| |  ||||   
Sbjct  94734827 CTGTAC--ATAAAATATCAAAGAACACCAGATATATATTCTATAGTGTA-CATAAAATATCA--- 94734885

Query  215991   CATATACTCAATGAATTTGATAAATTAAAACTAAATTAATCCTATTTGAAATTA---TAAATATA 216052
                 |  |||||||   ||    || ||  |   || || ||    || ||||||||    |||||||
Sbjct  94734886 -AAGTACTCAAACTATACATTATAT--ACTGTACATAAA----ATATGAAATTACATCAAATATA 94734943

Query  216053   TTATTATGGATTTTGAAAATATACAAAT---GCTAATAGAAATTATA--------ATAAAAATTA 216106
                 ||||| | |  |  |||||||  || |    | |||| | ||| ||        ||||||  | 
Sbjct  94734944 -TATTAGGTACAT--AAAATATGAAAGTACATCAAATATATATTTTATTCTGTACATAAAATATC 94735005

Query  216107   ATAATATA-AAAAAATATGTATTAAAATTTA-ATAAAGT--TGAGTTATATAGAATATTATTATC 216167
                | | || |  | | |||| |  || | | || ||||| |    |  || | | | ||| | |   
Sbjct  94735006 AAAGTACACCAGATATATATTCTATAGTGTACATAAAATAACAAAGTACACAAACTATAAATTAT 94735070

Query  216168   ATTAATAATATCATGTATGGAATTATGTTTGCAAATGATAGGTCATGTGAGTTCTAGTATGAATA 216232
                ||     | || |  |||| |||||  |   ||||| |||  | | || |  |  | ||||||  
Sbjct  94735071 ATACTGTACATAAAATATGAAATTACAT---CAAAT-ATATATTAGGT-ACATAAAATATGAAAG 94735130

Query  216233   AAGATCAGGGAATTGATATTCATATAAATTTTATTCATATATTGGCTAAATTGCAATATTAT-GA 216296
                 | ||||   |||  | ||| |||||     | | |||| | |  | |  |  |   | |||  |
Sbjct  94735131 TACATCA---AATATAGATT-ATATA----CTGTACATAAAATATCAATGTACCCCAAATATATA 94735187

Query  216297   TTTTA-AGTTAACAAAGGATGGTGAATTACTTAAAATTAATTTAGAATATT--ATAT-AGATACT 216357
                ||||| | |  |||    ||    || | |  |||    || | | ||| |  | || | |||  
Sbjct  94735188 TTTTATACTCTACATGAAATATCAAAGTTCACAAACCATATATTGTATACTGCACATAAAATATC 94735252

Query  216358   GAATTTTCTAAAATAT-TATCAGAAATTATTGATGAAA----AAAATACTAATAAACAGACTATT 216417
                 || |  | ||  ||| |||   | | | |  |  |||    ||| |||  | || |||  ||||
Sbjct  94735253 AAAATACCCAAGGTATATATTCTATACTGTACAAAAAATATCAAAGTACCCA-AAGCAG-GTATT 94735315

Query  216418   CCTGATTATATAGAAAATATTTATAAAATATATTATGAAGA-AGATGAAGATGATCGCGAATTGA 216481
                    | | || | |||||||    ||| || || |   | | |  | |   ||  |   || | |
Sbjct  94735316 ATATACTGTACATAAAATAT---GAAAGTACATCAAATATATATTTTATTCTGTACATAAAAT-A 94735376

Query  216482   TTAATGT--TACTGATTTAAATATTTCAACTGTCATTATACAAGAGGGACTAGTTAATCTAATAG 216544
                | || ||    | ||| || ||  |  | |   ||| | | |  |   | ||   || || ||| 
Sbjct  94735377 TCAAAGTACACCAGATATATATTCTATAGCATACATAAAATATCA--AAGTACACAAACT-ATAC 94735438

Query  216545   ATGAT-GATTATGAAAAAAATATTTCATTTGATCACACTAAATATT-TATCATCTGTAT------ 216601
                || ||  | | |  | |||||||   |||  |||| | || ||||| ||| |  |  ||      
Sbjct  94735439 ATTATATACTGTACATAAAATATGAAATTACATCA-AATATATATTATATTAGGTACATAAAATA 94735502

Query  216602   TAAGAGACTATAAAAATTTAAATATAAAAGCGTCGATAAA-ACTACAATTATGCAATTTTTTAGG 216665
                | | || | || |||  |  | |||| |     |  |||| || | | |    ||| | | ||  
Sbjct  94735503 TGAAAGTCCATCAAATGTAGATTATATACTGTACATTAAATACCAAAGTACCCCAAATATATATT 94735567

Query  216666   TTTAAAAATAGGTAAGATTACCGATAAAAATAAATTAATAATTACTAATATGTTAAATCTTTTTG 216730
                ||     |||   || || |    | ||| |  |  ||  ||   | ||||    | | |   | 
Sbjct  94735568 TT-----ATACTGAACATGAAATTTCAAAGTTCACAAACTATATATTATAT----ACTGTACATA 94735623

Query  216731   AAGTATTAAATGATTTATCTAACGATTATTCTAT--TGATATATTAAATAATAATATATTAAAAA 216793
                || ||| |||   |  | |  |    ||||||||  || || || |||||  ||  ||   ||| 
Sbjct  94735624 AAATATCAAA--GTACACCAGATATATATTCTATAATG-TACATAAAATATCAAAGTACCCAAA- 94735684

Query  216794   ATTATATATATGATATAGT-TCCTTACAAAATATCAGTATAAGATTTGTTTCTTATACATTTTTA 216857
                    |||| || ||||  | | | || || ||   | || |  |  | | | |||||  |   ||
Sbjct  94735685 ---CTATACATTATATGCTGTACATAAAATATGAAATTACATCAAATATATTTTATA-TTAGGTA 94735745

Query  216858   CTAAGTTTATTAATGTATTCATTAAATCTTTATGTATATA-TATATTTATAATATTATTCTTATA 216921
                |  |   ||| || |||  ||| |||| |  || |||||| | ||  |  ||||  |   |    
Sbjct  94735746 CATAAACTATGAAAGTA--CATCAAATATAGAT-TATATACTGTACATTAAATACCAAAGTACCC 94735807

Query  216922   TAAAGCCTTAATTTTTATTTTA-AT--ATTATCTATTTCCCACAATGAAATTGGTTCATATAATT 216983
                 |||    || ||| || | || ||  | |||| |  | |   ||  | ||    | ||||| | 
Sbjct  94735808 CAAATATATATTTTATACTGTACATGAAATATCAAAGTTCACAAACTATAT---ATTATATACTG 94735869

Query  216984   TATATTTAATATTCATTTTATTAAAAAAAAGATCCAATGTTTT--------TATTAATCTGTTAA 217040
                ||||| ||||||  |  |    ||   | | || | ||  | |        ||   |  |   ||
Sbjct  94735870 TATATATAATATCAAAGTACCCAAGGTATATATTCTATACTGTACAAAAAATAACGAAGTACCAA 94735934

Query  217041   AATTATCTAAATAAATATAGTCAAATAAATTGTTAACGCTATTTTGTATAAATCGTTTATTATAT 217105
                ||  || | | || |||  || |  |||| | | || | ||  |   ||| ||  |||||| | |
Sbjct  94735935 AAGCATGT-ATTATATACTGT-ACCTAAAATATGAAAG-TACATCAAATATATATTTTATTCTGT 94735996

Query  217106   ATATTTAGTATAAATCTA----AGAAAT-TCTTCGCTAATTTCAATCATTTAT-TTATTAATTAA 217164
                | ||  | ||| ||| ||    ||| || | |||  || | |  || |  |||   | ||   ||
Sbjct  94735997 ACATAAAATATCAATGTACACCAGATATATATTCTATAGTGTACATAAAATATCAAAGTACCCAA 94736061

Query  217165   TTTATACA-CATATATGGAATTTTCATTATTTCA--ACTTTAAATAAATTATGATTATACTTATA 217226
                  ||||||  |||||  | |  |  | |||   |  || | ||||| | ||| ||  ||  || |
Sbjct  94736062 ACTATACATTATATACTGTACATAAAATATGAAATTACATCAAATATA-TATTATATTAGGTACA 94736125

Query  217227   T-TAATATTATTTTTTTATATTTATATAATGTATAATTCAAATAAA----CAGATTATTTATAGA 217286
                |  ||||| |   |     |  |||| | | |||| |  | |||||    || | ||     |  
Sbjct  94736126 TAAAATATGAAAGTACATCAAATATAGATTATATACTGTACATAAAATATCAAAGTACCCCAAAT 94736190

Query  217287   AAGTATCCTATAACTAATTATTATTTATTAAAATT-ACATTTTA-ATGCTAT----TGGTGATGG 217345
                |  |||  ||| |||    || |  ||| ||| || |||   || ||  |||    ||   ||  
Sbjct  94736191 ATATATTATAT-ACTCTACATGAAATATCAAAGTTCACAAACTATATATTATATACTGTACAT-A 94736253

Query  217346   AAATGCCGATGATACAGATTCATTTTATAAAT-TTATAAAAATATTATCTAATAATGGTGGAACA 217409
                ||||  | | |   |  |   || |  |  ||  | || ||| | |||| ||  |      | ||
Sbjct  94736254 AAATATCAAAGTACCCAAGGTATATATTCTATACTGTACAAAAAATATCAAAGTA-CCCAAAGCA 94736317

Query  217410   GGTATAATAGAAAATGGTAATTATAAAATAAAATT--ATTAAAAATAAATT--GTAAAAAAAAAA 217470
                 |||| ||   | |  |||  || || || ||| |  || ||| ||| |||  ||| | |||| |
Sbjct  94736318 TGTATTAT---ATACTGTATATAAAATATGAAAGTACATCAAATATATATTAGGTACATAAAATA 94736379

Query  217471   TAATAATACAAGGTGAAAATAAATATGACACATGTTTAATTAAAAATACGAATGGTAATTTTATA 217535
                | | | ||||      ||||| | || | | |   |  ||  ||||||  || |   |    | |
Sbjct  94736380 TGAAAGTACA----TCAAATATAGATTATATACTGTACAT--AAAATATCAAAG--TACCCCAAA 94736436

Query  217536   ACTGTATTAGAAAGTGATCATATAGAAATAAAAAATATTAC--ATTAAAATGTGAATACTCATCA 217598
                  | ||||| | | |   |||   ||||||  |||  | ||  | || |   |  |||||  |  
Sbjct  94736437 TATATATTATATACTCTACAT---GAAATATCAAAGTTCACAAACTATATATTATATACT-GTAC 94736497

Query  217599   AAAAAATACAAAGG---ACATGGTAT---TTGTATTGT-TAGATCAAATAATTGTGTTATTGATA 217656
                | |||||| ||| |    || |||||   || |||  | || |  |||||     ||     |  
Sbjct  94736498 ATAAAATATAAATGTACCCAAGGTATATATTCTATACTGTACAAAAAATATCAAAGTACCCAAAG 94736562

Query  217657   ACTGTAATGTTTACGATTACTTAGGCTCTGGAATAATTGCATATACTAATTCAACATCAATATAT 217721
                  |||| | | |||   ||| ||   | || ||  |   || |||   |||  |  ||  || ||
Sbjct  94736563 CATGTATTATATAC-TGTACATAAAATATGAAAGTACATCAAATATATATTTTA-TTCTGTACAT 94736625

Query  217722   AAAA-ATATAATTATCAAAAATTGTTATTCAAATTCAAAATTTGCTTACATGGAATATAATAATA 217785
                |||| ||  || ||    | ||   ||||| |         | |  |||||  ||||| | | ||
Sbjct  94736626 AAAATATCAAAGTACACCAGATATATATTCTA---------TAGTGTACATAAAATATCAAAGTA 94736681

Query  217786   --TATATGATAAAATATCTA--ATAAACGCCATTTACAATGCATTGGAATA-ATAATTGCTGATT 217845
                   | |  ||| | ||| ||   || |    || |  |||    |  |||| ||| | | |   |
Sbjct  94736682 CCCAAACTATACATTATATACTGTACATAAAATATGAAATTACATCAAATATATATTAGGTACAT 94736746

Query  217846   --ATTATTATAGTACGATAGATA-ATTGTCGATCCGAATACAATAATTTTTATGGATTAGAATTA 217907
                  | ||| | |||||   | ||| |   |  || |   ||||  || | | |   | ||   | |
Sbjct  94736747 AAAATATGAAAGTACATCAAATATAGATTATATAC-TGTACATAAAATATCA--AAGTACCCTAA 94736808

Query  217908   AAACAGAATGGAAAATATAACAGAATAATTAA--TTGTTATGCAAGATATTGTGCAATAGGGATT 217970
                | | | | |  | | | ||   |||  || ||  ||   |  | | ||||| |  | |    || 
Sbjct  94736809 ATATATATTATATACTGTACATGAAATATCAAAGTTCACAAACTATATATTATATACTGTACATA 94736873

Query  217971   GGATTAGGAAGTTCTGATTGTA-AGAGTAATGATTATGCAAGTATATATAATAATTATATTAAAA 218034
                  ||    |||| |  |  ||| | | |    | | | |||  | |||| | || ||    ||  
Sbjct  94736874 AAATACCAAAGTACCCAAGGTATATATTCTATACTGTACAA-AAAATATCA-AAGTACCCAAAGC 94736936

Query  218035   AT-TGTGATAT-CGGTATTGTAATAGGTAAATGTA-ATTTTATACATATATCAAATATAAATATA 218096
                || | | |||| | |||   ||| |  | || ||| ||   ||| |||| |  | | |  | |||
Sbjct  94736937 ATGTATTATATACTGTA-CATAAAATATGAAAGTACATCAAATATATAT-TTTATTCTGTACATA 94736999

Query  218097   ATTTATACAACTCGGTTACAAAATTATAATCCTATCAAAATAGAAAATGGAAATAATTCAAATAT 218161
                |  |||  || |     | | |  |||  |    |  | ||| || ||  || ||    || |||
Sbjct  94737000 AAATATCAAAGTACACCAGATATATATTCTATAGTGTACATAAAATATCAAAGTACCCAAACTAT 94737064

Query  218162   TGAAAATATTAATATA-ATATTATATGGTAAATCATCGTCAGTACCATTACGAATTATCGGAAAT 218225
                  |  ||| || | || |||  |||||  |||| | | |||     | ||   |||||   |  |
Sbjct  94737065 ACATTATA-TACTGTACATAAAATATG--AAATTA-CATCA-----AATATATATTATATTAGGT 94737120

Query  218226   GCAAATAATAATTGTATCAATATTTCTAATATTTATAATAATGGAGTAAGCTTTAAAATATTATT 218290
                 || | ||||  || |  | ||  || |||||  || || ||   |||     |||||||| |  
Sbjct  94737121 ACATAAAATA--TGAA--AGTACATCAAATATAGATTAT-ATACCGTA---CATAAAATATCA-A 94737176

Query  218291   AGATGACGAAACACAAAATA-ACATTATA---AAAATATCCCATA-CAGAGGTATCAATTGATAA 218350
                ||    | ||| | | | || | | ||||    |||||||  ||| || |   | | ||  || |
Sbjct  94737177 AGTACCCCAAATATATATTATATACTATACATGAAATATCAAATATCACA---AACTATATATTA 94737238

Query  218351   TATAAT-TATTAATAATATTAAA-AATCAACTATATATAAATATATAATTTTGAATTTTAAGATT 218413
                |||| | ||   | ||||| |||  | | | | ||||| | | |||| | |  |     || | |
Sbjct  94737239 TATACTGTACATAAAATATCAAAGTACCCAATGTATAT-ATTCTATAGTGTACA-----AAAAAT 94737297

Query  218414   ATATTAGTAATTATAATATATATATATATATATATATATATATACATAATCATGACTTGCAATAG 218478
                ||   ||||   | |  || ||| ||||||  | || ||| | | ||||  |  || |  |||| 
Sbjct  94737298 ATCAAAGTACCCAAAGCATGTAT-TATATA-CTGTACATA-AAATATAA-AAGTACATCAAATAT 94737358

Query  218479   TCGTAAAAAACTGGACAT--TATAGGTAAAT-CATGTAATGAATTGCCTATAACATATCATAATC 218540
                   |   |  ||| ||||   ||| | || | ||    ||  ||   |||||   || |||||  
Sbjct  94737359 ATATTTTATTCTGTACATAAAATATGAAAGTACACCAGATATATATTCTATAGTGTA-CATAAAA 94737422

Query  218541   TAGATAGATTAAGAATAACTACCAATGATGTACAATTTTTAATAATAGAGAATTGTA-AAAATAT 218604
                ||   | | ||   | |||||   || || |||  |   ||| ||||   ||||  | |||||||
Sbjct  94737423 TA-TCAAAGTACCCA-AACTATACATTATATACTGTACATAA-AATATGAAATTACATAAAATAT 94737484

Query  218605   -TACCGAGATAATAATAGAAAAGAATACATT--ATCATGTATCAATATACGTAATTGCACTAATA 218666
                 ||  |   ||   |   |||| |  | | |  ||||  |||  || ||  || |     ||| |
Sbjct  94737485 ATATTGTATTAGGTACTTAAAATATGAAAGTACATCAAATATAGAT-TATATACTGTACATAAAA 94737548

Query  218667   TAT-ATATTA---TAAAAATAATTGATTGTACTATATCATCAGAATTAATTGTTTCTACAAATAT 218727
                ||| | | ||    ||| |||  | | | |||| || ||| | |  | |  |||   |||| |||
Sbjct  94737549 TATCAAAGTACCCCAAATATATATTA-TATACTGTA-CATGAAATATCAAAGTT--CACAACTAT 94737609

Query  218728   -TATT-GACAATTTTGAGATTTTATCTACTAAATCAGAATGTATACAATTTAAA---TATAATAA 218787
                 ||||  | | | |  | |   |||| |  |   |  || ||||| | | || |   || || ||
Sbjct  94737610 ATATTATATACTGTACATAAAATATCAA--AGTCCCCAAGGTATATATTCTATACTGTACAAAAA 94737672

Query  218788   AATTCATAGAACTCTATACACTCACAATATTACTACTAATGAGAT---AAAGTTTATTGATAATT 218849
                |  ||| || || | |  ||   |  ||| |||||   || | ||   |||||  ||  |   | 
Sbjct  94737673 ATATCAAAGTACCCAAAGCATGTATTATA-TACTAAACATAAAATATGAAAGTACATCAAATGTA 94737736

Query  218850   CAATATATTGTTTATGGATGAT----AAGTATA-ATGCCAAAAAAAATAACATGTTCATCAAATG 218909
                 | | |||| | ||   |  ||    ||||| |   |  | | |   ||   ||| ||| |||| 
Sbjct  94737737 TATTTTATTCTGTACATAAAATATGAAAGTACACCAGATATATATTCTATAGTGTACATAAAATA 94737801

Query  218910   GTA---TACAAAAGTTATATATCGATTCACCAGAGATAGAA---GAAATAATATGTGATAACAAT 218968
                  |   |||  ||  |||| ||  ||  ||   | ||| ||   ||||| | ||   |||   ||
Sbjct  94737802 TCAAAGTACCCAAACTATACAT-TATATACTGTACATAAAATATGAAATTACATCAAATA--TAT 94737863

Query  218969   ATAATAGTAG--AAATAAAGATTTCGACGTGTAAGAATCTATTAATTTTGAAGTGTTCACATAAT 219031
                || ||| |||  | ||||| || |  | ||  |  ||  ||| |||| |  | ||| ||  ||| 
Sbjct  94737864 ATTATATTAGGTACATAAA-ATATGAAAGTACATCAA-ATATAAATTATATACTGTACA-TTAAA 94737925

Query  219032   CAAATATCTACATTAGATATAACTAAAAATAAGAACTTACGTGAGTTAT----ATTGTGATATTA 219092
                 |   |  |||   |||||    || |  | | |   ||| |||  |||     ||   | | ||
Sbjct  94737926 TACCAAAGTACCCCAGATA----TATATTTTATACTGTACATGAAATATCAAAGTTCACAAAGTA 94737986

Query  219093   -ATATTATAGAAAATTTAAAT-GTATTTGAAAATAAAGAGCTTATGTATT-TAGATTGTTCGACC 219154
                 |||||||  | | | || ||   ||   ||| ||   |   ||| |||| || | ||| | |  
Sbjct  94737987 TATATTAT--ATACTGTACATAAAATAACAAAGTATCCAAGGTATATATTCTATACTGTACAAAA 94738049

Query  219155   AATTT---ATT----AAAGGAATTA-TATATAAATGACAATATACACTTATGTGAATTAAATTGT 219211
                ||| |   | |    |||| |  || ||||||    |||  | | |   | ||  || ||||   
Sbjct  94738050 AATATCGAAGTACCCAAAGCATGTATTATATACTGTACATAAAATATGAAAGTACATCAAATATA 94738114

Query  219212   TCTAAAAATC-GTATATCCAAGCTAAATATTTCACTACCAAATCTAAAAATATTACATTGTA-AT 219274
                | |   | || ||| ||       ||||||   | |||   |  || | ||  || | |||| ||
Sbjct  94738115 TATTTTATTCTGTACAT------AAAATATCAAAGTACACCAGATATATATTCTATAGTGTACAT 94738173

Query  219275   AATA-ATC-TTATAACCAAGCTAAATATAAATTGTGCTATATTAGAAAT---ATTGGACTGTTCT 219334
                || | |||  | || |||| ||| | || |  |    || || | | ||   |||  |       
Sbjct  94738174 AAAATATCAATGTACCCAAACTATACATTACATACTGTACATAAAATATGAAATTACATCAAATA 94738238

Query  219335   GATAATAAAATACGTAAATGTGATAATTTAAATGATCATGGACTACTTACATGGATAAACTGCTC 219399
                 ||| || | || ||| ||     ||| | || |  |||  | ||  || ||  ||| ||||  |
Sbjct  94738239 TATATTATATTAGGTACAT----AAATATGAAAGTACATCAAATA--TAGAT-TATATACTGTAC 94738296

Query  219400   ATTAAATAGACTAAACTATGTAGATGTTAGCAAACTTAAATA-CCTAAAATGTATTTCAATATCT 219463
                || |||||   | ||      ||    || | ||  || |||  ||| | ||||    || || |
Sbjct  94738297 ATAAAATA---TCAA------AG----TACCCAAGGTATATATTCTATACTGTA-CAAAAAATAT 94738347

Query  219464   AATAGTATTGAGATAGGAAATAAAAATCCAGAGAT-AGTTAAGATAGTTGATAAAAATTAATATA 219527
                 | ||||   | |      || | |  |   | || |  || || |||  || |||    || ||
Sbjct  94738348 CAAAGTACCCAAAGCATGTATTATATACTGTATATAAAATATGAAAGTACATCAAA---TATGTA 94738409

Query  219528   TTTTATTAT-TTCATTATAAGTATAAGTATAATAATTAT-TACGATATAATATATTTAATTCATC 219590
                ||||||| | | ||| | |  |  ||||| |  |  ||| ||   |||| | ||  |||   | |
Sbjct  94738410 TTTTATTCTGTACATAAAATATCAAAGTACACCAGATATATATTCTATACTGTACATAAAATAAC 94738474

Query  219591   TA-----TAATTTTATCAATTATATGATGATTTATACTTATATTGTTATTTATTATAGTCCACGA 219650
                 |      ||   ||| ||||||||  ||     ||| || | | | |  ||  ||     |  |
Sbjct  94738475 AAAGTACAAAAACTATAAATTATATACTG-----TACATAAAATATGAAATAACATCAAATA-TA 94738533

Query  219651   TAACA-GTACTTTACATAT--TCCTATTTTATAATCCCTTTTCTTATAAT-TAAATATTTTTTCT 219711
                ||  | |||| | | ||||   | ||  | | |||     ||  |||| | || |||   | || 
Sbjct  94738534 TATTAGGTACATAAAATATGAACGTACATCA-AATATAGATT-ATATACTGTACATAAAATATCA 94738596

Query  219712   ATTAACTTAATATCTATTGGTTTATTATATAATAATTTATAAAATAGCATATCCCAGAAATCAT- 219775
                ||  ||  || || ||      |||| |||| |  |  || ||||| || |   || ||| ||| 
Sbjct  94738597 ATGTACCCAAAATATA------TATTTTATACT-CTACATGAAATATCAAAGTTCACAAACCATA 94738654

Query  219776   TATCGT----TAGACATGATTCTATAAAATAATCATTACAT-TATTATTATCTTTTCATTAAA-A 219834
                ||| ||    |  |||| |      ||||||  ||    || |||| |   || | ||  ||| |
Sbjct  94738655 TATTGTATACTGCACATAAAATATCAAAATACCCAAGGTATATATTCTATACTGTACAAAAAATA 94738719

Query  219835   T-AAAAAAAATATATTATTCATCATTATCAGT-CATATATTTTAAAAACATA-GATATATAATTA 219896
                | |||  |   | |  |   || ||   | || |||| | | | |||  |||  | |||||  ||
Sbjct  94738720 TCAAAGTACCCAAAGCAGGTATTATATACTGTACATAAAATATGAAAGTATATCAAATATA--TA 94738782

Query  219897   TCTAACAATTTTGGATCAGATAATAATATA-TCAATAAACTCATCGTATTCCGTAATTAAATAAT 219960
                | | |    | |  || | |||  ||  ||  | | | |   ||  |||  ||||  ||||  ||
Sbjct  94738783 TTTTA-TTCTGTACATAAAATATCAAAGTACACCAGATATATATTCTATAGCGTACATAAAATAT 94738846

Query  219961   --ATGTTTTCATTTTTTA-ATTTGATATTTTAATTTTCAAATTAA--TAATTCGTGTAGTATATT 220020
                  | ||    |   | || |||  ||| | ||  |   | || ||  ||  ||   || ||||||
Sbjct  94738847 CAAAGTACAGAAACTATACATTATATACTGTACATAAAATATGAAATTACATCAAATA-TATATT 94738910

Query  220021   A-ATGAACTAAATACAATA--ATAGTATAGAAATAATAATTTCCTTACATTATATTCAATGGAAT 220082
                | || |  || ||| ||||  | |||| |  ||  |||  ||   |||  || ||| |||   | 
Sbjct  94738911 ATATTAGGTACATAAAATATGAAAGTACATCAAATATAGATTATATACTGTACATTAAAT---AC 94738972

Query  220083   CCATTTTAATGAGATGT-TATTTTTCAATTTTTTTGGTATGT---GGTTTAAAAATTTTTTTATA 220143
                | |  |     | || | ||||||  | | |   ||  || |    ||| | |||    | ||||
Sbjct  94738973 CAAAGTACCCCAAATATATATTTTATACTGTACATGAAATTTCAAAGTTCACAAA---CTATATA 94739034

Query  220144   ACATTTATTACACATTCTATAATATATTTTCTCTATATATGAATTGCA-AC-GTGGACATTTTAT 220206
                  || || |  ||||   || ||  |  | | | |  |||  |||  | || ||| |     |||
Sbjct  94739035 TTATATACTGTACATAAAAT-ATCAAAGTACCCAAGGTATATATTCTATACTGTGCAAGAAATAT 94739098

Query  220207   C--TGTTTTATATCCATG-ATTATAT-TTTCATATTTTTTTTCAAAAAATAGTTTATAAATGAAT 220267
                |   ||     |  |||| |||||||  |  ||||    | | |||  | |    ||| ||   |
Sbjct  94739099 CAAAGTACCCAAAGCATGTATTATATACTGTATATAAAATATGAAAGTACATCAAATATATATTT 94739163

Query  220268   AATTATGTCAAATGGCTAAGAAAATTAAAAAACATATATCTATTAT--TGTTAATGAA--ATTAA 220328
                 ||| ||| | ||     |  ||| || |  | |||||| |  |||  |||  || ||  || ||
Sbjct  94739164 TATTCTGT-ACATAAAATATCAAAGTACACCAGATATATATTCTATAGTGTACATAAAATATCAA 94739227

Query  220329   TGGAGAATTATTTTATATTGGATTAAGTAGTATCGCTAAATATGTTTTGAAAAAAAAATAATAAA 220393
                   |     | | || |||  ||   |||    |   |||||||   | | |  |||   ||| |
Sbjct  94739228 ACTACCCAAACTATACATTATATACTGTA----CATAAAATATGAAATTACATCAAA--TATATA 94739286

Query  220394   TTATAATATCAACATGATTAATCTTGATTTCCTATTTTATATTGCAATAACTTTTATGCA-AAAA 220457
                ||||| ||   |||| |  |||    |  | | ||   |||| | | ||  |  | | || ||||
Sbjct  94739287 TTATATTAGGTACATAA--AATACGAAAGTAC-ATCAAATATAG-ATTATATACTGTACATAAAA 94739347

Query  220458   TATGATATCGTAAAAAAATATATTCCTGATATA-TCAACATTTACTATAAAATATGAAAAA--GG 220519
                ||| | |  |||    |||||||   | ||||| |  ||||  | ||| |||  | | |||    
Sbjct  94739348 TATCAAA--GTACCCCAATATAT--ATTATATACTGTACATGAAATATCAAAGTTCACAAACTAT 94739408

Query  220520   TTATTATG-ATTGTAAAATAATTATTGACCGTAACAAGCACGATTCCATCATTATATATGCAAAT 220583
                 ||||||| | |||| |  || || | |  ||| | |  | |  |  ||  |    | | |||| 
Sbjct  94739409 ATATTATGTACTGTACATAAAATA-TCAAAGTACCCA--AGGTATATATTCTATACTGTACAAAA 94739470

Query  220584   AATAGGAAA------AACACAT-TTTGGTATGATTCACCTATCGATCCTTTGTTAGAAAAAATAG 220641
                ||||  |||      ||  ||| | |  ||| ||  || ||   ||       || |  ||||| 
Sbjct  94739471 AATATCAAAGTACCCAAAGCATGTATTATATAATGTACATA-AAATATGAAAGTACATCAAATAT 94739534

Query  220642   TAAAATCAGTGTTTCCAAATGATGATTATTGTTTAATGCCAAATGGATTTGCTATATATGGAAAT 220706
                  |  | | | | | || |  || || |  |   ||  ||| ||  || | |||||  || | ||
Sbjct  94739535 ATATTTTATTCTGTACATAAAAT-ATCAAAG---AACACCAGATATATATTCTATA-GTGTACAT 94739594

Query  220707   -GGACATAATAATAATTGTGATTTCTTTGAGAAAC-GTAATTATAGATATAATGTAAGTGCAAAC 220769
                   | || | | || |     | |   | | | || |||  || | |||| |  | |   |||| 
Sbjct  94739595 AAAATATCAAAGTACTCAAACTATACATTATATACTGTACATA-AAATATGAAATTACATCAAA- 94739657

Query  220770   AATATAT------CATCATATATCAAATTA-AGTAAAAATATACACCATCGCAATAAATATAATA 220827
                 ||||||      ||| | |||| ||| || |  ||| |||||    ||  |  || ||| ||||
Sbjct  94739658 TATATATTAGGTACATAAAATATGAAAGTACATCAAATATATATTTTAT-TCTGTACATAAAATA 94739721

Query  220828   TAAACGTAAAATTATTATCAAAGATATGTTATTTATTTAAAATCTA--TA-ATAATGAAAAACAT 220889
                | || ||| |     |||  |   |||    |  ||  || | | |  || | ||  || ||  |
Sbjct  94739722 TCAAAGTACACCAGATATATATTCTATAGAGTACATAAAATAACAAAGTACACAAACAATAAATT 94739786

Query  220890   GTA-ACTGTAAAAAAAAATATGCCGATATATAGTAATCAGGAAATA-ATACATAATATAGAGATG 220952
                 || ||||| | | ||||||||   |  || |  ||  |   | ||  ||||||| |||   | |
Sbjct  94739787 ATATACTGT-ACATAAAATATG--AAATTACATCAAATATATATTAGGTACATAAAATATGAAAG 94739848

Query  220953   GAAATAAAAAATATATT-----------CGAAAATAATAAAGAAATCACACGTCAGGATCTACTT 221006
                 | || ||| ||| |||           | ||||||  || | |  |  |  | |   | ||  |
Sbjct  94739849 TACATCAAATATAGATTATATACTGTACCTAAAATATCAATGTACCCCAAATTTATATTTTA--T 94739911

Query  221007   AAATTAAATGAAATATATGATTTGACCTTATTTCA-ATTTGAT-TAATAAAATAAAAATTATATT 221069
                |   || |||||||||   | || ||   |   || || |||| || |  | | |||   |||| 
Sbjct  94739912 ACTCTACATGAAATATCAAAGTTCAC---AAACCATATATGATATACTGTACTTAAA---ATATC 94739970

Query  221070   AATTTA--TAAAATATCTATTTAAAAATACACATAATTTAAGTTCTCATTAGACAATTTTACTGG 221132
                ||  ||   ||  ||| ||||  | | |  ||| ||   ||  |   | ||  |||    |    
Sbjct  94739971 AACGTACCCAAGGTATATATTCTATACTGTACAAAA---AATATGAAAGTACCCAA----AGCAT 94740028

Query  221133   CTATAAT-GATTGTTGTCATAATA--AAAATTTAACAGGTTTAGTAAATATTTTTTTGAAAAATT 221194
                 ||||||  | |||    | ||||  ||| |  | ||  |  |     |||| | |  | ||| |
Sbjct  94740029 GTATAATATACTGTACATAAAATATGAAAGTACATCAAATACATGTTTTATTCTGTACATAAAAT 94740093

Query  221195   ATTACTAGTATAATAAATGAAAAACTCAGAACAAAACAGAAAAATAGCA----ACGGCAACGATA 221255
                || |  |||| |  | || | | | ||   |    |||  |||||| ||    ||   ||| |||
Sbjct  94740094 ATCA-AAGTACACCAGAT-ATATATTCTATAGTGTACA-TAAAATAACAAAGTACAAAAACTATA 94740155

Query  221256   AATAATAAAAACCCAGATAATAAATCTAAAGATACAAAACCAATGGAAG------AAAATATGAA 221314
                ||| || | |    | |||| | ||  ||  | |  |||   ||   ||      ||||||||||
Sbjct  94740156 AATTAT-ATACTGTACATAAAATATGAAATAACATCAAATATATATTAGGTACATAAAATATGAA 94740219

Query  221315   TAAAGATATTAGAGTGAATAGAAAACGAAAATTTAGTGAGATTG--ACCAATATATGGATTGTTA 221377
                |  | ||   | |  || || | |  | | ||  | |   | ||   || | ||||  ||| |  
Sbjct  94740220 TGTACATCAAATATAGATTATATACTGTACATAAAATATCAATGTACCCCAAATATATATTTTAT 94740284

Query  221378   GTGTTATTTGAAAATATATATATTATATAATAATCATGTATTTATTATTATTAATTCTAGTTTGT 221442
                    ||  || ||||||  |  ||    |  || ||| ||||   || |  ||  |  | | |  
Sbjct  94740285 ACTCTACATG-AAATATCAAAGTT---CACAAACCATATATTATATACT-GTACATAAAATATCA 94740344

Query  221443   AAT--GTGAACGCAAATATACTACGATGGTATATACCAGAAGAATTTATGTATCTTAGTCCGTTA 221505
                |||   | || | | |||| |||   ||     ||| | ||  ||  | ||| |  |  |   ||
Sbjct  94740345 AATTACTCAAGGTATATATTCTATACTG-----TACAAAAAATATCAAAGTACCCAAAGCATGTA 94740404

Query  221506   ATAAACGATGCATTTAAAAAATGGTCGAATCATATTGATATCGAGTTTATTCAAT-CA-AAAATA 221568
                 || |   || |  ||||| |||   | | |||    |||| || | ||| | || || ||||||
Sbjct  94740405 TTATATACTGTACATAAAATATGAAAGTA-CAT-CAAATATAGATTATATACCATACATAAAATA 94740467

Query  221569   --AAATTA-GTTTCAGATATTGTAATTACTATAACAGATAAAGAACATTACTGTGGAATAAATAA 221630
                  ||| ||      | ||||  ||  |||||||   || | |  | ||  |      | |||  |
Sbjct  94740468 TCAAAGTACCCCAAATATATATTATATACTATACATGAAATATCAAATATC------ACAAACTA 94740526

Query  221631   TGATAGAATA-AATATATTTAAAGATGGAGAATTAGCACATGCATCGCTGGGAACCTTTTATAAT 221694
                | |||  ||| | | ||  |||| ||    || || |  ||| ||   |    |   | || || 
Sbjct  94740527 T-ATATTATATACTGTACATAAA-ATATCAAAGTACCCAATGTATATAT-TCTATAGTGTACAAA 94740588

Query  221695   AAA---CTTAGTAATAGATACA--TAGCATATA-TGCATATTCAAAAACAAAGTA-TTGAAAGCT 221752
                |||   |  ||||    |  ||  ||  ||||| || | ||  || |  ||||||  | |||  |
Sbjct  94740589 AAATATCAAAGTACCCAAAGCATGTATTATATACTGTACATAAAATATAAAAGTACATCAAATAT 94740653

Query  221753   ATAATATATTATCTACATTAATTCATGAAA-TAGGTCATA-ATTTAGAATTTA---AACATAATA 221812
                ||| | |||| | ||||| || | |||||| ||   || | || ||   | ||    |||||| |
Sbjct  94740654 ATATTTTATTCTGTACATAAAAT-ATGAAAGTACACCAGATATATATTCTATAGTGTACATAA-A 94740716

Query  221813   ATGATCGTAGTTCTATTATGTTTCCAATGAACACAGGAAATTTTAATTTAAATAATAACGATATA 221877
                || |||  ||| |    |  | | || |  | || | | |   |||  ||   ||| ||   |||
Sbjct  94740717 AT-ATCAAAGTAC-CCAAACTATACATTATATACTGTACA---TAAAATATGAAATTAC---ATA 94740773

Query  221878   AAAAAGGCAATTGATAAATATGATACAAAAAAAATAAAAAAACGAATATTATATATAAAAATTAA 221942
                ||| |   | |  || |    | |||  |||| || |||  ||  ||   ||||| |  |  || 
Sbjct  94740774 AAATATATATTGTATTA----GGTACTTAAAATATGAAAGTAC--ATCAAATATAGATTATATAC 94740832

Query  221943   TATACATAAAA-ATAAAATAACATTGGAATATTTTTTTGATAAAATAGATTAAATTATAATATAT 222006
                | ||||||||| || |||  ||     ||||| | ||  |||   || || ||||   ||  |  
Sbjct  94740833 TGTACATAAAATATCAAAGTAC-CCCAAATATATATTATATACTGTACATGAAATATCAAAGTTC 94740896

Query  222007   TTATCGATAGACATGTACATTGTACAGCCAATATATA------CTAG---TATATTATGTATTAT 222062
                  | | ||| |  | || | ||||||   |||||  |      | ||   || ||| | || | |
Sbjct  94740897 ACAACTATATA-TTATATACTGTACATAAAATATCAAAGTCCCCAAGGTATACATTCTATACTGT 94740960

Query  222063   AAACATATTATTAATGATTTACATAATCAAATATCACTATTTGGAAGAAAAATATGCTAGTATAT 222127
                | | | | ||| || | |  ||| || ||  ||| |     || |   ||||||||  | || ||
Sbjct  94740961 ACAAAAAATATCAAAG-TACACA-AAGCATGTATTATATACTGTACATAAAATATGAAATTACAT 94741023

Query  222128   GGACTA-ATAAT-TATTGGATTC--CAAATATTAAACATACATCAAAGATAAATATAACAGTTTC 222188
                  | || ||| | |||| | | |   |||||| |||  ||||||||| ||| ||   | | | | 
Sbjct  94741024 CAAATATATATTATATTAGGTACATAAAATATGAAA-GTACATCAAATATAGATTATATACTGTA 94741087

Query  222189   TATTAAGAAGCA---TGCTGTTAGTA-ACAATATATATGGCAGCTCACATTATCTTGACTTTTAT 222249
                 || ||  | ||   | |    | || | | ||||||   | |  ||  | || |  |  || | 
Sbjct  94741088 CATAAAATATCAAAGTACCCCAAATATATATTATATA---CTGTACATGTAATATCAAAGTTCA- 94741148

Query  222250   GCACAGTATCCAAGACGTGGTTATTCTTGTGTAAACTATTATACAAG----ATATACTAAATTGC 222310
                 || | |||  |  || |  |     |    ||    | ||  ||||    |||| ||| | || 
Sbjct  94741149 -CA-ACTATATATTACATACTGTACATAAAATATCAAAGTACCCAAGGTATATATTCTATACTGT 94741211

Query  222311   ATATAACATACACGATTACATTTTCTACATATAAATTGAGGGATGGTACAATATTGAATTCAAAT 222375
                | | || |||    | |||       |  |||  ||  |  |    || |||| ||||   | ||
Sbjct  94741212 ACAAAAAATATCAAAGTACCCAAAGCATGTAT-TATATACTGTACATAAAATA-TGAAAGTACAT 94741274

Query  222376   CAAATAAAATCGATTTTACATAATGCATTTAATGCTTGGACGAAATTTTCTAGAATAATAATTCG 222440
                |||||   ||  ||||||     | |||  |||       | || |   | || |||   |||| 
Sbjct  94741275 CAAAT---ATATATTTTATTCTGTACATAAAAT-----ATCAAAGTACACCAG-ATATATATTCT 94741330

Query  222441   ATA-TGTA-AGATCATATAATGCTGATATAATTGTTAACGTAATGTACAAGCCGTATAATAAGAA 222503
                ||| |||| | |  |||| |   ||    || | |  || | || |||    | || |||| |||
Sbjct  94741331 ATAGTGTACATAAAATATCAAAGTGCCCAAACTAT--ACATTATATACTGTACATAAAATATGAA 94741393

Query  222504   AGATGGTTATGTAT-TAGCACATGCATATTTTCCCAACAATTATATACGACAACAATTGTCTGTT 222567
                |     | |  ||| ||  | ||   ||  | |  || |||   | |  ||| ||| | |   ||
Sbjct  94741394 ATTACATCAAATATATATTATAT---TAGGTACATAA-AATATGAAAGTACATCAAATATAGATT 94741454

Query  222568   AATT--TGTTAGTTTGTTGTGGAAATATTTCAGAATTTAAGAGTGTTATTTTACATGAGATAGGT 222630
                |  |   ||   |    | |  || ||   || ||| ||       || | ||||||| |||  |
Sbjct  94741455 ATATACCGTACATAAAATATCAAAGTACCCCA-AATATATATTATATACTATACATGAAATA--T 94741516

Query  222631   CATATATTTGGATTTTCACACGTAAGTTATGCACATGAATCTATAATGGTTCCAGCACTA-ATAA 222694
                || ||||    |  |  | |  ||  |  || |||| ||  ||| |  || ||     || ||| 
Sbjct  94741517 CAAATATCACAAACTATATA-TTATATACTGTACAT-AAAATATCAAAGTACCCAATGTATATAT 94741579

Query  222695   AACATAG---ATATATATTACCTGAATA--TGACGTTTATTGCATGT----TACA-ATCGTATGG 222749
                   ||||   | ||| | || |  | ||    |  | ||    || |    |||| |   |||| 
Sbjct  94741580 TCTATAGTGTACATAAAATATCAAAGTACCCAAACTATACATTATATACTGTACATAAAATATGA 94741644

Query  222750   ACTTAAATAAAATTGAATTTTTATTA--TAATTATTAATAT-ATATATCATCAAGATGGATAAAA 222811
                | ||| |||||||  |  || |||||  || |||  ||||| | |   |||||| ||  ||| | 
Sbjct  94741645 AATTACATAAAATATATATTGTATTAGGTACTTA-AAATATGAAAGTACATCAA-AT--ATAGAT 94741705

Query  222812   CATATAC--TAAATATAATACTAAAATA--AATAAAAAATATTATATTTGGCAATTGATCAAT-T 222871
                 ||||||  || ||| ||||  ||| ||     || | |||||||||   | |  |||  ||| |
Sbjct  94741706 TATATACTGTACATAAAATATCAAAGTACCCCAAATATATATTATATACTGTACATGA--AATAT 94741768

Query  222872   CAATTGTCAGTACAATAATCTTAATATGTATGTTAGCAATCATTATATATCCATTAATTTCTGAA 222936
                |||   |||  || |||    || ||| ||   ||     ||| | |||||    || | |  ||
Sbjct  94741769 CAAAGTTCACAACTATA----TATTATATACTGTA-----CATAAAATATC---AAAGTCCCCAA 94741821

Query  222937   GATCAATCATCTATTCATGCAGAAGATATTTGTAAATTAAACAATCAAACAAATATTTCATGGAC 223001
                | |  ||  ||||| | || | || | || |  ||| || ||||   |   | ||| |  || ||
Sbjct  94741822 GGTATATATTCTATAC-TGTACAAAAAATAT-CAAAGTACACAAAGCATGTATTATATACTGTAC 94741884

Query  223002   AT---TTACTAATATAGAAAACATACGACATGTTACCAGATATTTATCAGATAGTGAATGCAGTA 223063
                ||    ||  ||  || |  | |||  | || |||  || ||  ||  | || | || | || | 
Sbjct  94741885 ATAAAATATGAAATTACATCAAATA-TATATTTTATTAGGTACATAAAATAT-GAGAGTACA-TC 94741946

Query  223064   ATAATAATAGTACTATAAT-AGCGAATCATGATACAACACGCCAACTAATATCTGAAATATTTAA 223127
                |||   | | || |||| |   |  |  ||   | |  || |||| | |||| | | ||| |  |
Sbjct  94741947 ATATATAGATTA-TATACTGTACATAAAATATCAAAGTACCCCAAAT-ATATATTATATACTGTA 94742009

Query  223128   ACATTTAGAAAAATATCTAAACTTTAATCTATATTATAGTAATAACCCAAATGGAATTA-TTAAG 223191
                    | | |  ||| ||  |||| ||   || ||  |    ||||   | ||  || ||   |||
Sbjct  94742010 CATGTAATATCAATTTCACAACTATATATTACATACTGTACATAA--AATATCAAAGTACCCAAG 94742072

Query  223192   ATAGATGTAGGAAAATAT---AATTCTTCAAAAGTTACTAATG-ATCTTTCA---ATCGCAATCG 223249
                 || || |   | | | |   ||   |   |||||  | || | || | | |   |  | |   |
Sbjct  94742073 GTATATATTCTATACTGTACAAAAAATATCAAAGTACCCAAAGCATGTATTATATACTGTACATG 94742137

Query  223250   ATACATGTGGGTGTTGTAAAGATGGTGCTTCATTGTATCTAT-ATATATTAACTAAATTGAGTAA 223313
                | | |||   || |   ||| ||  |  || ||| | |  || | |||| ||   |    ||  |
Sbjct  94742138 AAATATGAAAGTATATCAAATAT-ATATTTTATTCTGTACATAAAATATCAAAGTACACCAGATA 94742201

Query  223314   TCTA-GCAATA-TTTATAAATAATAATTGTCTAACCTAAATATGCATAATTATCGCGTATATTTA 223376
                | ||  | ||| | || | | ||||      || || || ||| ||| | |||   ||| ||  |
Sbjct  94742202 TATATTCTATAGTGTACATAAAATATCAAAGTACCCAAACTATACATTA-TATACTGTACATAAA 94742265

Query  223377   TAACAAAAATATTTTTTTTTGGTGTTGGAGTTTTTATTGGTAAAAATATATCATGTAAAATCAAT 223441
                  |  ||| ||  |    |   | ||  | |   ||     || |  | |  |  | |||| |  
Sbjct  94742266 ATATGAAATTACATCAAATATATATTATATTAGGTACATAAAATATGAAAGTACATCAAAT-AGA 94742329

Query  223442   GAATA-ATAATCAATATCTAATATATTATTTTCATTAATCATTATTTTATTATTCTTAAT--TAT 223503
                || || ||| |  | ||  |||||   | |  |   |||   |||| || || |||  ||   ||
Sbjct  94742330 GATTATATACTGTACATAAAATATCAAAGTACCCCAAATATATATTATA-TACTCTACATGAAAT 94742393

Query  223504   ATAATTATTCACATCGACATTATTAAAAAATTCTATATTTATATTGCCAAAAT-CATTA---ACA 223564
                || |   ||||||   ||  || ||  | || || ||  || | |  |||| | ||  |   | |
Sbjct  94742394 ATCAAAGTTCACA--AACTATA-TATTATATACTGTACATAAAATATCAAAGTACACAAGGTATA 94742455

Query  223565   AATACTATTTCTTTATCATCAAATAT---TTTTTCTATATC-TCTCTTAGTAATTATAATTAATT 223625
                 || ||| | || || ||  ||||||     |  | | | | | | |||   | | ||  |||  
Sbjct  94742456 TATTCTA-TACTGTA-CAAAAAATATCAAAGTACCCAAAGCATGTATTATATACTGTATATAAAA 94742518

Query  223626   CGTGTATATTTATTGGCAATTTATTTGATATTGTATTT---GTATCTAATTTTATGGTTAATTTA 223687
                  || |  |  ||     || ||||| ||  ||||  |    |||| || |  |      || ||
Sbjct  94742519 TATGAAAGTACATCAAATATATATTTTATTCTGTACATAAAATATCAAAGTACACCAGATATATA 94742583

Query  223688   TTATTGTTAATAAAATATTTAAAATTATTTTGTATTTGTAGATATAATAGTAT--TATTTCTAAA 223750
                || |     ||| | ||  |||||| |    |||     | |   |||  |||  | |   ||||
Sbjct  94742584 TTCT-----ATAGAGTACATAAAATAACAAAGTACACAAACAATAAATTATATACTGTACATAAA 94742643

Query  223751   AT-TATAATTA-AT-AATAATAATACACGTTTATAATCCATGATTTGAAAATTAACTAGTTATTC 223812
                || |  ||||| || ||  |||    | ||  ||||   ||||   | | || || ||   ||| 
Sbjct  94742644 ATATGAAATTACATCAAATATATATTAGGTACATAAAATATGA-AAGTACATCAAATATAGATT- 94742706

Query  223813   AAATAATGGATAGTAAATTACAATATATAATTTTGTTATTAAATTTATTATTGTTGATAT-TATT 223876
                | ||| || |    ||||  |||| ||          | || || | ||||  |  | ||  | |
Sbjct  94742707 ATATACTGTACCTAAAATATCAATGTA-----CCCCAAATATATATTTTATACTCTACATGAAAT 94742766

Query  223877   ATTAGGATTAAATATTTATCAGTATATATATTATGATTCATGTGAAGAAAGCATTAAAAATA-AT 223940
                || |   || |  |   || |    ||||| | |  || |  | |  |||| |   ||  || ||
Sbjct  94742767 ATCAAAGTTCACAAACCAT-ATACGATATACTGTACTTAAAAT-ATCAAAGTACCCAAGGTATAT 94742829

Query  223941   ATAATATATTTTGAAAATGATATAATATCTGAGAGACCAACTTTAAT---CAATAAATGGAATA- 224001
                ||  |||| | |  |||  |||| | |      | | ||  | ||||   |  || ||  |||| 
Sbjct  94742830 ATTCTATACTGTACAAAAAATATGAAAGTACCCAAAGCATGTATAATATACTGTACATAAAATAT 94742894

Query  224002   -AAGATACTATCTATTGGAATTTATGTGGATTTATTAATAATAATATAATTGCTGAATCCAAATT 224065
                 ||  ||| ||| | |   |  ||| |   | | |  |||| ||||| |  |   |  ||| || 
Sbjct  94742895 GAAAGTAC-ATCAAAT---ACATATTTTATTCTGTACATAA-AATATCAAAG--TACACCAGATA 94742952

Query  224066   TATA-TATTTAGTTAATAAAACTATGAATATATGGAATAGTATAATACCTATAAATATTTTAAAA 224129
                |||| | | ||||  | | ||     ||||      | |||| |  | |||||||| || ||   
Sbjct  94742953 TATATTCTATAGTGTACATAA-----AATA----ACAAAGTACACAAACTATAAATTTTATACTG 94743008

Query  224130   T-CATTTAAT-CGTAATCCAGATATCAAA-ATATATTTAGAATGGTCTACATATGGATATACAT- 224190
                | ||   |||  | |||    | |||||| |||||||  |  |     | ||||| || ||||| 
Sbjct  94743009 TACAGAAAATATGAAAT---AACATCAAATATATATTAGG--TACATAAAATATGAATGTACATC 94743068

Query  224191   --TTGTAAAATATCCTCCCGATTCAGAAATAACAAT--------AAT-TATTAATAATATTAAGA 224244
                   | || | |||  | | |      ||||| ||||        ||| |||   | ||| |    
Sbjct  94743069 AAATATAGATTAT-ATACTGTACATAAAATATCAATGTACCCCAAATATATATTTTATACTCTAC 94743132

Query  224245   ATGAATTAGAA----TTAGAATTAATATTATTGCATTCAATAGGTCATGCTTTAGGATTACCTCA 224305
                ||||| ||  |    | | ||   ||| |||   || |  ||  | |   | |   | |||| ||
Sbjct  94743133 ATGAAATATCAAAGTTCACAAACCATA-TATGATATACTGTA-CTTAAAATATCAAAGTACC-CA 94743194

Query  224306   TTTAGATGGATATAGTATAATGAATAAAAA--TTTAAATT---CTTATAATATAACAAAAACAGA 224365
                   || |  ||||  |||| || | |||||   | ||| |   |  |  || ||  | | || | 
Sbjct  94743195 ---AGGTATATATTCTATACTGTACAAAAAATATGAAAGTACACAAAGCATGTATAATATACTG- 94743255

Query  224366   TATAGAATATATAAAATT--ATTATATACACATAGTA----ATAAATGTATGTCCAATATAAATC 224424
                || | || |||| ||| |  || | ||||| ||  ||     || ||  |    |||  || | |
Sbjct  94743256 TACATAAAATATGAAAGTACATCAAATACATATTTTATTCTGTACATAAAATATCAAAGTACACC 94743320

Query  224425   AAATAGTTAT--TAAAGTTGAAGATGATAT-TCCGAGTATTGAAAATATAAAATTTA-------- 224478
                | |||  |||  || || || | || | ||  |  ||||   ||| |||||| ||||        
Sbjct  94743321 AGATATATATTCTATAG-TGTACATAAAATAACAAAGTACACAAACTATAAATTTTATACTGTAC 94743384

Query  224479   ATGAATTATGAAAT--CATAATTTAGAGTATGAATGTTCCAT--TATATGAATCAGTTTATTCGA 224539
                |  || ||||||||  ||| |  || | ||| |  | | |||   ||||||||  ||  | || |
Sbjct  94743385 AGAAAATATGAAATAACATCAAATATA-TATTA--GGTACATAAAATATGAAT--GTACA-TCAA 94743443

Query  224540   GTGGATATCTAAATATGCCTGTGCGT---AGATCAGTTCAAGAAAAACCAACTTTTTTCACTAAA 224601
                 |  | || || |||   |||| | |   | |||| |  |    |||   |  ||||  |||  |
Sbjct  94743444 ATATAGAT-TATATA---CTGTACATAAAATATCAATGTACCCCAAATATATATTTTATACTCTA 94743504

Query  224602   AATGTTATTATTATAATATTAATAGGAATTATTATAATTTTATTACTTTTAATA-ATAGGTATTT 224665
                 |||  | ||| | | |    | |  |  |||||||  |    ||| |  ||||   | ||| | 
Sbjct  94743505 CATG-AAATATCAAAGTTCACAAACCATATATTATA--TACTGTACATAAAATATCAAAGTACTC 94743566

Query  224666   A--TTTTTTAGTCATGCCTCGTAAAATAGTTATTAA--TA---AAAATATTGATCTTCAAGTATT 224723
                |   | | || ||    || ||| || |  ||| ||  ||   |||  ||  ||  |  | | | 
Sbjct  94743567 AAGGTATATATTCTATACT-GTACAAAAAATATCAAAGTACCCAAAGCATGTATTATATACTGTA 94743630

Query  224724   AATAGAATATTATCACGAGCATTTTGGATATGAAGTATCAGCAGAAGAAGCATATACTAAATTAA 224788
                 ||| ||||| |     || |  |   ||||  | |||   | | |  |  | |||  ||| || 
Sbjct  94743631 CATAAAATATGA----AAGTACATCAAATATAGATTATATACCGTA-CATAAAATATCAAAGTAC 94743690

Query  224789   TTGATATGTATAAAATAAGTGATGC-TGAATTAATTAATATTATTCA-TTCAGATTCT----TGT 224847
                   | || ||||  |||    || | |||| ||   ||||| |   | |  | ||| |    |||
Sbjct  94743691 CCCAAATATATATTATATACTATACATGAAATATCAAATATCACAAACTATATATTATATACTGT 94743755

Query  224848   ACCAATAAATTTTCTGACAAAGAAATAGATTTATTCTATAAATCATTGTGTATATATGATGATAA 224912
                ||  ||||| | ||  |  |   |||  || |||||||||       ||||| | |  ||   ||
Sbjct  94743756 AC--ATAAAATATCAAAGTACCCAATGTATATATTCTATA-------GTGTACAAAAAATATCAA 94743811

Query  224913   ATTAATAGTACCATATACTATATCGAATTGTGATAATACAATAATATATGATATTCATATTGCGC 224977
                  ||     | ||| || |||||    |    | |||| || | || || | ||  |||||    
Sbjct  94743812 TGTACCCAAAGCATGTATTATATACTGTACATAAAATATAAAAGTACATCAAATATATATTTTAT 94743876

Query  224978   TAGATATATATAGTGGCTTAG-ATATAATATTTAATTCATTTGATGAAAATATTGTATTGGAATT 225041
                |   || ||| | |     || | |  | || ||  |  | |  || | |||         ||| 
Sbjct  94743877 TCTGTACATAAAATATGAAAGTACACCAGATATATATTCTATAGTGTACATA--------AAATA 94743933

Query  225042   TGAATGTTCTAGAAATAATTATAAAGAACCAATAATAATATTTGAAAGTAAACTCATTATAAA-- 225104
                | || || |   || ||   || |   ||     |||| || ||||| || |   | |||| |  
Sbjct  94743934 TCAAAGTACCCAAACTATACATTATATACTGTACATAAAATATGAAATTACATAAAATATATATT 94743998

Query  225105   --ATTA---CCTTATAAGATTGATATTAGAT---TTGTAGATGTTATA--AGACATTTATT---- 225155
                  ||||    |||| || | ||| | || ||    | |||||  ||||    ||||  | |    
Sbjct  94743999 GTATTAGGTACTTAAAATA-TGAAAGTACATCAAATATAGATTATATACTGTACATAAAATATCA 94744062

Query  225156   AAGT--CATATATTTTTAGGAAATCATATAAATTTAATTTCATCATTAAGATTTAATGTATATGG 225218
                ||||  |  | || | ||  | ||  | || ||  ||| |||     ||| |   |  |||||  
Sbjct  94744063 AAGTACCCCAAATATATATTATATACTGTACATGAAATATCA-----AAGTTCACAACTATATAT 94744122

Query  225219   AGCAAATTTTAAAGGTATTACTGATGATGATAAAAATTTATTTATGCTAAGAAGAACCAAAAATA 225283
                   | | | || |   | || | |  | |     ||  ||| ||| |||    | || |||||| 
Sbjct  94744123 TATATACTGTACATAAAATA-TCA--AAGTCCCCAAGGTATATATTCTATACTGTACAAAAAAT- 94744183

Query  225284   AATTATTATTATGTTGACATA-TTTGAAAAATAAATATTACTTACGTAATGTGAACATA-ATGAC 225346
                 || |     | ||  ||| |   || |  ||| |   ||| ||   ||| ||||  || || | 
Sbjct  94744184 -ATCA-----AAGTACACAAAGCATGTATTATATACTGTACATA--AAATATGAAATTACATCAA 94744240

Query  225347   TGCATTATTGTTATTGTGTATTGGTCTTGTGGCCGGATATGACTTAGAGTTATTAGATTATGAAT 225411
                     ||||  ||||  |||       | ||   | | || |  || ||  |||| ||  || | 
Sbjct  94744241 ATATATATT-ATATTAGGTACATAAAATATGAAAGTACATCAAATATAG--ATTATATACTGTAC 94744302

Query  225412   TTAAGTACATAAATGAAC-----ATACATTTTCTCCAACTTCGA--TAACAATAAATAATACGAA 225469
                 |||  | || || | ||     ||| || || |  |   |  |  ||| |  |||    || | 
Sbjct  94744303 ATAA-AATATCAAAGTACCCCAAATATATATTATATACTGTACATGTAATATCAAAGTTCACAAC 94744366

Query  225470   TATAGATAGTATTTATCCTAGGGCATTCAGATATGTGCAACG--CGTAACATATATATCAATTAC 225532
                |||| ||    |  || || |  || | | ||||   ||| |  |  ||  |||||||    |||
Sbjct  94744367 TATATAT----TACATACT-GTACA-TAAAATAT---CAAAGTACCCAAGGTATATATTCTATAC 94744422

Query  225533   TTATTCCAAATTAACA---TACATCACACATGAAAATTTTGCAAATCTTAAACATTTAAACTATC 225594
                |      ||| || ||   |||   |  |||| |   | | |    | ||||   | ||| ||  
Sbjct  94744423 TGTACAAAAAATATCAAAGTACCCAAAGCATGTATTATATACTGTACATAAAATATGAAAGTACA 94744487

Query  225595   TATCATTAGCACATAATTCTATATCAGTAATACATCCTTATGCATTTAAGACAAATACTA-AG-T 225657
                |   ||    |  | ||||| || || ||| | |||    | ||    | | | || ||| ||  
Sbjct  94744488 TCAAATATATATTTTATTCTGTA-CA-TAAAATATCAAAGTACACCAGATATATATTCTATAGCG 94744550

Query  225658   TATATTCATTAGTATTATCACACAATCCTTTCATT---TCGTCAACGTTTATATATCCACTTGTC 225719
                || ||  | || |   |  |||||| |  | ||||   |  |  ||  | | ||||  | ||  |
Sbjct  94744551 TACATAAAATA-TCAAAGTACACAAACTATACATTATATACTGTAC-ATAAAATATGAAATT-AC 94744612

Query  225720   AGCAACATTCGTACTCTAGATTTATCGTATTGTA-ACATAACTTCCTTAAATA---ACTATTTCT 225780
                | ||| ||   ||   || |||      ||| || |   || | | | |||||   | ||| |  
Sbjct  94744613 ATCAA-AT--ATATATTATATTAGGTACATTATATATGAAAGTACATCAAATATAGATTATATAC 94744674

Query  225781   TTTAC--TATTTGACTAATT----TAATTATATTGAATTTGT-CTAATAATAAAATAACACAAAT 225838
                | |||  ||  |  | || |     || |||||  | ||| | ||    || ||||  || |  |
Sbjct  94744675 TGTACATTAAATACCAAAGTACCCCAAATATAT--ATTTTATACTGTACATGAAATTTCAAAGTT 94744737

Query  225839   C-TATGATATATCATTATATACTACACGATTGGTAAATCTTAATTTA------GCTTATAATCCA 225896
                |  |   ||||| ||||||||||  || ||    |||| | ||  ||      |  |||| || |
Sbjct  94744738 CACAAACTATAT-ATTATATACTGTAC-AT---AAAATATCAAAGTACCCAAGGTATATATTCTA 94744797

Query  225897   TTAATCACACTAGATAACATACCAGACACTATAGTAAATTTAAT----TGCATCAAATTGTAATA 225957
                |      ||  | |||  | |  | |    ||| || |||| ||    | ||| ||||    || 
Sbjct  94744798 TACTGTGCAAAAAATATGAAAGTACATCAAATA-TATATTTTATTCTGTACATAAAAT----ATC 94744857

Query  225958   TAAATACATTTGATAAATATTTTAAAAATTTAAAATACTTAGATTTATATGGAAATAATATAAC- 226021
                 || ||||   |||| ||||| ||      ||   ||| || |   ||||  || ||    ||| 
Sbjct  94744858 AAAGTACACCAGATATATATTCTA------TAGTGTACATAAA---ATATCAAACTACCCAAACT 94744913

Query  226022   AAACA-TAGATACCGATCAATTTAGAAAATATAA--AGATCTTAATACATTTTATTTTCAATATA 226083
                | ||| || |||| |  ||   || || ||  ||  | |||  |||| || |||| ||   || |
Sbjct  94744914 ATACATTATATACTGTACA---TAAAATATGAAATTACATC-AAATATATATTATATTAGGTACA 94744974

Query  226084   -ATGATACTAATGAATTTTCTCTTGCCATGCATAAAATGTATATCGAGAATATTAATTTTAAGAA 226147
                 |  |||| || | |  |    |    ||  ||| | |||| ||  | ||||| ||   ||    
Sbjct  94744975 TAAAATACGAAAGTACATCAAATATAGAT-TATATACTGTACAT--AAAATATCAA-AGTACCCC 94745035

Query  226148   AATTTATAATA-ATACTTTAATTGTAAATAACAAAAATAATATACACGACGATA-ATATTGATCA 226210
                ||| |||| || ||||| ||  || ||||| ||||  | | | ||   |   ||  || ||  ||
Sbjct  94745036 AATATATATTATATACTGTACATG-AAATATCAAAGTTCACAAACTATATATTATGTACTGTACA 94745099

Query  226211   TGATAATGATGATAACAAAATATTTATTTATGCTAATATTAATTATTTTGGTATTAGTAATGTAA 226275
                | | ||| || | |  |    |  ||| ||| |||      | | |      | ||  || ||| 
Sbjct  94745100 T-AAAAT-ATCAAAGTACCCAAGGTATATATTCTA-----TACTGTACAAAAAATATCAAAGTAC 94745157

Query  226276   GAAAATTTAGAATTAAATTTTGT-----AAATATGAACTGAGCATGATGCGGACACCAGCTGACG 226335
                  |||    | |||| ||  |||     |||||||||  |  ||| |     | |     |   |
Sbjct  94745158 CCAAAGCATGTATTATATAATGTACATAAAATATGAA-AGTACATCAAATATATATTTTATTCTG 94745221

Query  226336   TATATGTA--TTTGAATATCGCTATGCTGACTTACACAGTAGAAAAGTATTACATATGCATGAA- 226397
                || ||  |   |  || | | | | | | |  ||  |  |||   |  || | ||||  | | | 
Sbjct  94745222 TACATAAAATATCAAAGAACACCA-GAT-ATATATTCTATAGTGTA-CATAAAATATCAAAGTAC 94745283

Query  226398   -TATAATATATATGGATTTTGTGAACATAATAAAATTCAAATAGTGTATTTCGATGAGTATATTA 226461
                  | | |||| ||  || |  || |||||| || ||  || ||    || |  || | ||  |  
Sbjct  94745284 CCAAACTATACAT-TATATACTGTACATAA-AATATGAAATTACATCATATATAT-ATTAGGTAC 94745345

Query  226462   AT-AAATATGAAAGCTTATTGTAATATAATTTTTAT--GGTAAATGGAAAATCAATTT------G 226517
                || ||||||||||| |   |  ||||||  ||||||   ||| ||  || |||||  |      |
Sbjct  94745346 ATAAAATATGAAAG-TACATCAAATATATATTTTATTCTGTACATAAAATATCAAAGTACACCAG 94745409

Query  226518   A-ATTTATTATA-ACTGCATCTAAAACATCTTATTTTTCTAATCATAATACATATA---TAAACG 226577
                | || |||| || | || |  ||||| | |  | |   | ||  ||||   |||||   || |  
Sbjct  94745410 ATATATATTCTATAGTGTACATAAAATAACAAAGTACACAAACTATAAATTATATACTGTACATA 94745474

Query  226578   AAA-ATGATAT--ATTAAAATCTTTATTA--TTTTATAATGCTTGGTTATATAAATATATTGATT 226637
                ||| |||| ||    | |||| | |||||      | |||       || || || |||| ||||
Sbjct  94745475 AAATATGAAATTACATCAAATATATATTAGGCACAAAAATATGAAAGTACATCAA-ATATAGATT 94745538

Query  226638   ATAAA--GATGATGATAACGCTAATTTA--ATAAATGAAGCATTATTATACGAGAACGATGATTT 226698
                ||| |  |   || ||||    ||| ||    ||||  |   ||  ||  | | |   |  ||  
Sbjct  94745539 ATATACTGTACAT-ATAATATCAATGTACCCGAAATATATATTTTATACTCTACATGAAATATCA 94745602

Query  226699   AA-TAAATAAATCATTATTTTGTGATACTGAAGA-AGAAAGTAAAATTATTATAGAAAATATATC 226761
                || |  | ||| || ||| |||| |||||| | | | ||  | ||| ||    ||   |||||| 
Sbjct  94745603 AAGTTCACAAACCA-TATATTGT-ATACTGCACATAAAATATCAAAATACCCAAG-GTATATATT 94745664

Query  226762   GGACGATAAATTAAAAAAATCAATAGAACATGCTGTATCAATTACTAGAGGAATTATCAGAGAGA 226826
                  |   |  |  ||||| ||||| || ||   |   | ||  || || |  | |   || | |  
Sbjct  94745665 CTATACTGTACAAAAAATATCAA-AGTAC---CCAAAGCAGGTATTATA-TACTGTACATAAAAT 94745724

Query  226827   AACAAAATTTAAAATCATCTAACATAATTAAACATGTAGATAAATTAT----ATAAAAAAGAATT 226887
                |  ||| |   | ||||  | | ||| || |   |||| ||||| |||     || |  |||  |
Sbjct  94745725 ATGAAAGT---ACATCAAAT-ATATATTTTATTCTGTACATAAAATATCAAAGTACACCAGATAT 94745785

Query  226888   ATTAACTATA-CG-ATATAAAA-AT-AATATATATAAAATA---ATTGT-TTGTGGAC-GAATAG 226943
                ||   ||||| || | |||||| || ||  || | ||| ||   ||| | |  || ||  || | 
Sbjct  94745786 ATATTCTATAGCGTACATAAAATATCAAAGTACACAAACTATACATTATATACTGTACATAAAAT 94745850

Query  226944   ATG-GATTAGA-GAATAATATTTTAATCGAAGCAAAAAATAGACGAAATCATTTTTTTGATTATA 227006
                |||  |||| |  ||  |||| |||    | | | | || | | ||||        |  || | |
Sbjct  94745851 ATGAAATTACATCAAATATATATTATATTAGGTACATAAAATATGAAA-------GTACATCAAA 94745908

Query  227007   TACCTATATATGAGAAAGTACAAATTGAAATGTATTTATATTTATTAAATATAGATAAATGTAAA 227071
                    |||| || | | | |  ||||  ||   |||| || |     ||||||| ||   | || |
Sbjct  94745909 ----TATAGATTATATACTGTAAATATAA---TATTAATGTACCCCAAATATATAT---TTTATA 94745963

Query  227072   C---AAATTCAGTATCA----TAATAAAC--TTAATAAAATAATAGA-ATATAATCGCGATGAAA 227126
                |   | ||  | |||||    | | ||||  |  || | ||| |  | ||| |||  | | | | 
Sbjct  94745964 CTCTATATGAAATATCAAAGTTCACAAACCATATATGATATACTGTACATAAAATATCAAAGTAC 94746028

Query  227127   AATTCTTTGATATTATATGTTCT-CAGTTAATAACTTATTTTACACATCTCATTGATAAATATAA 227190
                      |  ||||| |||  | | ||   ||||  | |   ||| ||   |||  ||  ||||| 
Sbjct  94746029 CCAAGGTATATATTCTATACTGTACAAAAAATA--TCAAAGTACCCAAAGCATGTAT-TATATAC 94746090

Query  227191   TATATCATAATGATTTATTTAATTTTAAATTTTTTTGTTTTTGTATATAATATGATGTCTCTGTG 227255
                | || |||||    | |    |  | |||| | | | || || | ||  |||  || ||   || 
Sbjct  94746091 TGTA-CATAAAATATGAAAGTACATCAAATATATATTTTATTCTGTA-CATAAAATATCAAAGT- 94746152

Query  227256   TTACGAAATAATCTACTATATATTGTATTTAATCCGCTGTGTTAAGTTGATTCAATTTTTTAATT 227320
                  || | || || || | |||| ||||  |||       | | ||  | |  |||  | |  |||
Sbjct  94746153 ACACCAGAT-ATATATTCTATAGTGTACATAA-----AATATCAAAGT-ACCCAAACTATACATT 94746210

Query  227321   ATTTTTATTTTAGATTTTCTTGGATTTTCTAATAATAATGAAGAAAATTCAGTGCATCCAA-ATG 227384
                |  | || | || ||    |  ||  ||  |  ||  ||  |  | |||  || |||  || |||
Sbjct  94746211 A--TATACTGTACATAAAATATGAAATTACATCAAATATATATTATATTAGGTACATGAAATATG 94746273

Query  227385   GATGCGC-TGGAAAATATATAATACAAAAACAAAATTATATTAAATT--TTTAAAGAAAAATGAT 227446
                 | |  | |  || ||| || ||| |      | |  |||| ||| |     ||| | | || ||
Sbjct  94746274 AAAGTACATCAAATATAGATTATATACTGTACATAAAATATGAAAGTACCCCAAATATATATTAT 94746338

Query  227447   CTA---------GAATAT-AAAG-----AAATTAAATATAATCATAATTTAGCTTTAGAATATGA 227496
                 ||          ||||| ||||     ||| || |||| || ||| | ||    || ||||| |
Sbjct  94746339 ATACTCTACATGAAATATCAAAGTTCACAAACTATATATTAT-ATACTGTA--CATAAAATATCA 94746400

Query  227497   ATTTATCAAAACT-GATATTAAAAATACATCATCAAATAATTTATCAAGAAAAATATGGATATTG 227560
                |  || | ||  |  |||||  | |     ||  |||||    |  |   |||  ||| ||  | 
Sbjct  94746401 AAGTACCCAAGGTATATATTCTATACTGTACAAAAAATATCAAAGTATCCAAAGCATGTATTATA 94746465

Query  227561   TTATCAATAGATAATTTTAAAGAATCTGTAATGT-TAATTAACACCAAGGATTGTA-AACATATT 227623
                |  |  ||| | ||| | |||| |  |  ||| | || || |  |     ||   | | || | |
Sbjct  94746466 TACTGTATATAAAATATGAAAGTACATCAAATATATATTTTATTCTGTACATAAAATATCAAAGT 94746530

Query  227624   AGAAAATAT-TATATAACAATAGAAAAGGTATTATAT--GACTATTCAAACTATACATTAGAATA 227685
                | |  | || |||||  | ||||   |  ||  ||||   | ||  ||||||||||||||  |||
Sbjct  94746531 ACACCAGATATATAT-TCTATAGTGTACATAAAATATCAAAGTACCCAAACTATACATTA-TATA 94746593

Query  227686   TAATTTAAAACAAGTGAAAATAAATTCAAAAATAAAAT-CATTAGAAACTAAATATATAATAGAA 227749
                   |  | || |  ||||| || |  |||| ||| | |  |||||  ||  || |||| | || |
Sbjct  94746594 CTGTACATAAAATATGAAATTACA-GCAAATATATATTATATTAGGTACATAAAATATGAAAGTA 94746657

Query  227750   AACAAAAATAAAGAAATTATATTAGCTAATGACAAGACATTAAAAATAAAA-------AAATATT 227807
                 |   ||||| ||  |||||||         ||   |||||||| |  |||       |||||| 
Sbjct  94746658 CA-TCAAATATAG--ATTATAT---------ACTGTACATTAAATACCAAAGTACCCCAAATATA 94746710

Query  227808   TAAATAATA-TATCCATCAAAGATACTAAAAATGAATGGATTTATATTGCTACTACTAAACAATA 227871
                ||  | ||| | | ||| ||  |||  |||  | |     | ||||||  || ||||  |||  |
Sbjct  94746711 TATTTTATACTGTACATGAA--ATATGAAAGTTCACAAACTATATATT-ATA-TACTGTACATAA 94746771

Query  227872   CGCTTTTAATAATTTATTTAA--AATTGGTTCAACA----ACTAGAATTTGTAAACGAATAAAAG 227930
                     |||  ||| ||   ||   ||   ||| | |    || | || |   |||  |   ||||
Sbjct  94746772 ----ATTATCAATGTACCCAAGGTATATATTCTATACTGCACAAAAAATATCAAAGTACCCAAAG 94746832

Query  227931   -AT-TATCAAACAGGTAGACATGAACAAGATGAATACTATTATTGTTGGATTAAACCTTGT---T 227990
                 || ||| | | |  |  | || ||  |    ||||| || |    |  |||  |   |||   |
Sbjct  94746833 CATGTATTATATA-CTGTATATAAAATATGAAAATAC-ATCAAATATATATTTTATTCTGTACAT 94746895

Query  227991   ATAATAGTAAAGAATTAGATACTCATATTAATAAATTATTAGGAATGTTTCTTTGTAAAAAGAAC 228055
                | ||||  |||| |    | |   |||||  || | | |    ||  | ||   ||| | | |||
Sbjct  94746896 AAAATATCAAAGTACACCAGATATATATT-CTATAGTGTACATAAAATATCAAAGTACACA-AAC 94746958

Query  228056   AAAGAATTGTATTGTTTACACTATAATTCATTATTAGATTTAGTAGATTTTATTATTTCTAATTA 228120
                 |   ||| |||  | ||| ||| |||     |||| ||  | ||||| ||||  |   ||  ||
Sbjct  94746959 TATACATTATATACTGTAC-CTAAAATATGAAATTACATCAAATAGATATTATATTAGGTACATA 94747022

Query  228121   TGATAAATCTATCGAATATGTAAACAATTTTATAAAATTAATGT-TAGAAAATATCA---TTACA 228181
                  |||   | |  | | ||  ||   |  |||||    || |||  | |||||||||   |  | 
Sbjct  94747023 AAATA---CGAAAGTACATCAAATATAGATTATA----TACTGTACATAAAATATCAAAGTACCC 94747080

Query  228182   CTAGATCCAGTAATTCCAGAACCAATTGAAATTTATAATATTTCATATACTATAGGAGAT----T 228242
                | | ||  | ||  | | | ||    |||||  ||| | | |||| | ||||||    ||    |
Sbjct  94747081 CAATATATATTATATACTGTAC---ATGAAA--TATCAAAGTTCACAAACTATATATTATGTACT 94747140

Query  228243   CAACAGATACAATAAATATAAACAATTTTAATATTGATCAATTGAAAGAATTAATAGATGAGATA 228307
                  ||||| |  || ||  ||  |||  |  ||||   || ||  |  | |  || | || | |  
Sbjct  94747141 GTACAGAAAATATCAAAGTACCCAAGGTATATAT---TCTAT--ACTGTACAAAAATATCAAAGT 94747200

Query  228308   TTACAAAGTTTTGTAATCCAAAATAAATTTAATATATCAA--GACAAGAATTAT---TATCATCA 228367
                   |||||   |||| |  | |||  |  ||| |||| ||   |||  || |||   | | ||  
Sbjct  94747201 ACCCAAAG-CATGTATTATATAATGTACATAAAATATGAAAGTACATCAAATATATATTTTATTC 94747264

Query  228368   TTAAATTTAAATGTTAATAAAC-TTACAT---TATGGAATAACATAAAAAATATTTTAAATTGGA 228428
                |  |  | |||| | ||  |||   | ||   |||   |||   || | || || | ||| |   
Sbjct  94747265 TGTACATAAAATATCAAAGAACACCAGATATATATTCTATAGTGTACATAAAATATCAAAGTACC 94747329

Query  228429   AAAAATGGCAAACAATTTATAAATTATA-ATAATAACAAATT-TATGAT-TACTTATTA-----A 228485
                 ||| |   | ||| | ||||   || | | ||||  |||||  || || ||  |||||     |
Sbjct  94747330 CAAACT---ATACATTATATACTGTACATAAAATATGAAATTACATCATATATATATTAGGTACA 94747391

Query  228486   TACTGTATGAAATT---TTATTTTTTTTTAAAATATGATATATAAAATAAAAGAATTGTGCGAAA 228547
                ||   ||||||| |   | |  | | | |   ||    || ||||||||  | || |   | | |
Sbjct  94747392 TAAAATATGAAAGTACATCAAATATATATTTTATTCTGTACATAAAATATCA-AAGTACACCAGA 94747455

Query  228548   TTTATAATATTGAATATAATAAAGAAAAGTTTATAG--AAGAATTTAAAAATTATCTTGATAATT 228610
                | |   |||||  ||||  || | ||||    | ||   | ||  || ||||||| |     | |
Sbjct  94747456 TAT---ATATTCTATATTGTACATAAAATAACAAAGTACACAAACTATAAATTATAT-----ACT 94747512

Query  228611   ATAAAGAAAATAAATCTCTTTATATTA-ATCAAGATGGCTATGATAAATTTAAAGAATTATATAA 228674
                 || | ||||||       | | |||| ||||| ||   ||| |   |  ||||     |||| |
Sbjct  94747513 GTACATAAAATA-------TGAAATTACATCAA-ATATATATTAGGTACATAAA-----ATATGA 94747564

Query  228675   TTCTAAATTGTTAAATATATTTGAATTTATTAATAAAAATAATTATAATTTAGATTTAGGAAATT 228739
                   || |   | |||||||  |  || || |  || | |||||   ||| ||     |  | || 
Sbjct  94747565 AAGTACA---TCAAATATAGAT-TATATACT-GTACATATAATATCAATGTACCCGAAATATATA 94747624

Query  228740   GGTTTGAAGATATATG-GCTACCATTATTTGAACAAAAAGATGTATTGATTACT---AATAATAT 228800
                  ||  |   || |||   || ||  | || |   |||  || |||||  ||||    |||| ||
Sbjct  94747625 TTTTATACTCTACATGAAATATCA-AAGTTCA--CAAACCATATATTGTATACTGCACATAAAAT 94747686

Query  228801   TTTAAATTTTATCCATTTTAATATAAATAATCAGGGGTCCGGCGAGACGGACCCCTATTTTAAAA 228865
                 | |||   || |||   | |||||    || |  |  |     | |   |    ||    ||  
Sbjct  94747687 ATCAAA--ATACCCAAGGT-ATATATTCTAT-ACTGTACAAAAAATATCAA--AGTACCCAAAGC 94747745

Query  228866   AATTAAAAAATAGATTAATTGAAAGTTTAAA-TAATTATAAAATAGAAT---TTCAGAAAATAAA 228926
                |  ||  | |||   ||  | |||  | ||| ||  |  || ||| | |   ||| | | |||||
Sbjct  94747746 ATGTATTATATACTGTACATAAAATATGAAAGTACATCAAATATATATTTTATTCTGTACATAAA 94747810

Query  228927   ATATGATAGTTTATTATTAAATAAATATATATATTTAGAAAATGACATAAAAAAATTAACTCAAA 228991
                |||| | |||     |  | ||| |||| | |||   | | || | |||  ||| |  ||  |  
Sbjct  94747811 ATATCAAAGT---ACACCAGATATATAT-TCTATAGCGTACATAAAATATCAAAGTACACAAACT 94747871

Query  228992   ATAATTTAGACCAACGTACATGGATAAT--AATGTC-TGTAAAAAATTTTAAA------AAATAT 229047
                |||  ||| |  |  ||||||  |  ||  |||  | |  || | || ||| |      | ||| 
Sbjct  94747872 ATACATTATA-TACTGTACATAAAATATGAAATTACATCAAATATATATTATATTAGGTACATAA 94747935

Query  229048   ATTATGATGTTAAAAACAAAAGTAGCTGATAATATTAGAATTTATTACTTAACATTAGAAGAACT 229112
                | |||||   | | | ||||  ||| | |||   |   ||| || || | ||  |      ||  
Sbjct  94747936 AATATGAAAGT-ACATCAAATATAGATTATATACTGTAAATATAATA-TCAATGTACCCCAAATA 94747998

Query  229113   TATATATGATTATTCTAAAT---ATA-CAATG------AATTATAATTTGAACCAAGAAAAAATA 229167
                ||||| | | || |||| ||   ||| ||| |      ||  |||  ||  |    | | | | |
Sbjct  94747999 TATATTTTA-TACTCTACATGAAATATCAAAGTTCACAAACCATATATTATATACTGTACATAAA 94748062

Query  229168   AAATCATTAGAATCAAACTATTTATTGGAAGAAAAACAAATAGAGATTGAAAGTA-AAAATAAAG 229231
                | ||||    |  |||  ||| ||||  |      ||||| | | | | |||||| | ||   | 
Sbjct  94748063 ATATCAAAGTACCCAAGGTATATATTCTATACTGTACAAA-AAATA-TCAAAGTACACAAAGCAT 94748125

Query  229232   AAATTGAATTAGCTA-ATAAACGATCATTGAGAATAAAAAATTATTTAAATAATGTATCATTCAA 229295
                  |||  ||    || ||||| ||| |  |   || ||| ||   ||| || | ||| |||   |
Sbjct  94748126 GTATTATATACTGTACATAAAAGATGAAAGTACATCAAATATATATTATATTAGGTA-CAT---A 94748186

Query  229296   AGATGTTAAA----AATGAATATA-TTTATATA-GCTAC--AACAAAACAATATGCTGCTAATAA 229352
                | |||| |||    |   ||||||  |||||||   |||  || | | |||  | |  | ||| |
Sbjct  94748187 AAATGTGAAAGTACATCAAATATAGATTATATACTGTACATAAAATATCAAAGTACCCCAAAT-A 94748250

Query  229353   TTTATTTAAAATTGGATCAACTACAAGAATTTGTAAACGAATTAAAGATTATCAAACTGGTAGAC 229417
                | ||||  | | || | ||  ||  |  | | ||  || || || | |||| || ||||    ||
Sbjct  94748251 TATATTATATACTGTA-CATGTAATATCA-TAGTTCAC-AACTATATATTA-CATACTG---TAC 94748308

Query  229418   ATGAAGAAGATGAATATTACTATTGT-TTTATAAAATATTGTTATAATTCTAAAGATTTAGATAA 229481
                ||  | || || ||  |  | |  || | |||   ||| |||   ||   ||   |  ||   ||
Sbjct  94748309 AT--AAAATATCAAAGTACCCAAGGTATATATTCTATACTGTACAAAAAATATCAAAGTACCCAA 94748371

Query  229482   A-CATATTAATAATATTTTATCTATCTTTCTTTCTAAGAAAACTAAAGA---ATTATATTGTCTT 229542
                | ||| |  || ||||  | |  ||     | |  ||| | |  ||| |   ||| |||| | | 
Sbjct  94748372 AGCATGT--ATTATATACTGTACAT-AAAATATGAAAGTACATCAAATATATATTTTATTCTGTA 94748433

Query  229543   CATTATAATTCATTATTAGATC--TTGTTAATTTTATTATTGATAATTATGATAAGAGTATTGAG 229605
                ||| | |  |||  | || | |   | |  ||| |||  |  | |   |  || | | ||   | 
Sbjct  94748434 CATAAAATATCA-AAGTACACCAGATATATATTCTATAGTGTACATAAAACATCAAAATACCCAA 94748497

Query  229606   TATGTTAATAATTTTATTAAACATAAATTAGAAAATGTTATTATATTAGATCCTGTAATTCCTGA 229670
                  | |  || | | || |  ||||||     || |||  |||| || | ||  | || |   | |
Sbjct  94748498 ACTATACATTA-TATACTGTACATAA-----AATATGAGATTACATCAAAT-ATATATTATATTA 94748555

Query  229671   ACCAATTAAAATTAATAATATTTCATTTAAGATTGGTGATAATATTGAAAATATTAATATTGA-- 229733
                   |  ||||||  || | | | |||  || || | | || ||| || | |||  ||| |  |  
Sbjct  94748556 GGTACATAAAAT--ATGAAAGTACATCAAATATAGATTAT-ATACTGTACATA-AAATTTCAAAG 94748616

Query  229734   TAACTTTAATATAGATGAACTAAAAGAATTATTAAATGAAATATTGACAAGTTTTATAATTCAAA 229798
                || |   |||||| || |  ||    |  |   | || |||  || ||||  | |||| |  | |
Sbjct  94748617 TACCCCGAATATATATTATATACTCTACATGAAATATCAAA-GTTCACAAACTATATATTATATA 94748680

Query  229799   ATAAATTTAATATTTC----TAGACAAGATTTATTATCGTCATTAAATTTAAATGTTAATAAAAA 229859
                 |  |  ||| || ||    ||  |||| | |||  ||   | |  |   |||     || ||| 
Sbjct  94748681 CTGTACATAAAATATCAAAGTACCCAAGGTATATATTCTATACTGTACAAAAA---ATATCAAAG 94748742

Query  229860   TACTTTATGGA-ATAATATAAAAAATATTTTAAATTGGAA---AAATGGAAAACAAATTATAAAT 229920
                |||   | | |  || |||| |   ||| | ||||  |||   | ||  || | | ||| ||   
Sbjct  94748743 TACCCAAAGCATGTATTATATACTGTATATAAAATAAGAAAGTACATTAAATATATATTTTATTC 94748807

Query  229921   TATA---ATAATAACAAA-TTTATGA-TTACATATT-AAGACGCTGAATGAAATTTTAAAAAATA 229979
                | ||   | |||| |||| |  |  |  || |||||  | |   |  || |||  | | ||| ||
Sbjct  94748808 TGTACATAAAATATCAAAGTACACCAGATATATATTCTATAGTGTACATAAAA--TAAGAAAGTA 94748870

Query  229980   AATAAAGTATGATATATAAAATTAAAGAATTGTGTGAAATTTATAATATTGAATATA-ATAAAGA 230043
                 | ||| ||| |  |||| | |  |   |   | |||||||    | ||  |||||| || | | 
Sbjct  94748871 CACAAACTATAAATTATATACTGTACATAAAATATGAAATT----ACATCAAATATATATTAGGT 94748931

Query  230044   AAAGTTTATAGAAGAATTTAAAAATTATCTTGATAATTATAAAGAAAATAAATCTCTTTATATTA 230108
                | |  | | | | |||  || |    || | ||| | ||||  ||| ||| | || |  || |  
Sbjct  94748932 ACA--TAAAATATGAAAGTACATCAAATATAGATTA-TATACTGAACATATA-CTATCAATGTAC 94748992

Query  230109   ATCAAGATGGCTTATGATAAATTTAAAGAATTATATAATCCTAAGTTATTAAACATATTTGAGTT 230173
                  |||       | |||||   |  | ||| |||  ||   | ||  |  | ||||  |  | | 
Sbjct  94748993 CCCAAATATATATTTGATACTCTACATGAAATAT-CAAAGTTCAGAAACCATACATTATATACTG 94749056

Query  230174   TA-TTAATAAAAATAATTATGAATTAGATTTAGGACAATGGTTTGAAGAAATATGGATACCATTA 230237
                ||  ||| | |   || ||   |    || ||   | ||  | | || |||     ||| ||   
Sbjct  94749057 TACATAAAATATCAAAGTACCCAAGGTATATA-TTCTATACTGTAAAAAAA-----ATATCAAAG 94749115

Query  230238   TTTTATAAACAAGATGTATTAATTACTAATAATATATTAAAATTCATCCA---------TTATGG 230293
                |     || || |   |||  | |    ||||||||| ||| | |||| |         ||||  
Sbjct  94749116 TACCCAAAGCATGTATTATATACTGTACATAATATATGAAAGTACATCAAGTATATATTTTATTC 94749180

Query  230294   TGCAC----AAAATCCAGGCGGGACGACCATCCCGCCT-GAAAATACATCTTCAATCAAACGTGA 230353
                || ||    || ||| | |     |    ||     ||  |   |||||     |||||| || |
Sbjct  94749181 TGTACATAAAATATCAAAGTACACCAGATATATATTCTATAGTGTACATAAAATATCAAA-GT-A 94749243

Query  230354   TTTAAAAAAAACACTTATAAATAATAACATAAAATATACAGAAATCAAATATAATAATGAATTAG 230418
                   |||  | ||| ||||| |   | |||||||||||   ||||| | ||  ||||   | |  |
Sbjct  94749244 CCCAAACTATACA-TTATATACTGT-ACATAAAATAT---GAAATTACATCAAATATATATTAGG 94749303

Query  230419   CAAAT-CAATATGAATATATTCAGAATGAAATAAAAAATTTAT------CAAAAAATAATTTAGT 230476
                 | ||  ||||||||  ||      || ||||| | | |||||      || ||||||    |||
Sbjct  94749304 TACATAAAATATGAAAGTA-----CATCAAATATATATTTTATTCTGTACATAAAATATCAAAGT 94749363

Query  230477   ACAAAAAACATGGATAATATTATCT-------GTTAGAAATTTCA-AAAGTTTA------ATAAT 230527
                |||  | | ||  ||  |||  | |        | ||||| | || ||| | ||      ||| |
Sbjct  94749364 ACACCAGATATATATTCTATAGTGTACATAAAATAAGAAAGTACACAAACTATAAATTATATACT 94749428

Query  230528   G-AGATTGAATACTAAATCGGCTCAAGGA-ATAAGAG---AATATTATTTAACATTAGAAGAAAT 230587
                | | ||  ||||  ||||    ||||  | |||  ||    |||  || | | | || |  ||||
Sbjct  94749429 GTACATAAAATATGAAATTACATCAAATATATATTAGGTACATAAAATATGAAAGTACATCAAAT 94749493

Query  230588   GATATATGAT-TATTATAAGTATAGTATGGAATATAACATCAATATAGAAAAAATAAAATCAATT 230651
                 ||| || || || | ||  | || |||  ||| || |   |||||  |    |||   |  || 
Sbjct  94749494 -ATAGATTATATACTGTACATCTAATAT-CAATGTACCCGAAATATTTATTTTATACTCTACATG 94749556

Query  230652   GAATCTCAAAGACAATTAGACGAGAAA---GATAAACAATTAGAATTGGCAAACAAACGATCATT 230713
                 ||| ||||||   |  | || | | |    |||    |    || |  ||||  | |   ||  
Sbjct  94749557 AAATATCAAAGTTCA-CAAACCATATATTGTATACTGCACATAAAATATCAAAATACC---CAAG 94749617

Query  230714   GAGAATAAAAAATTATTTAAATAATGTATCATTCAAAGATGTTAAAAATGAATACATATATATAG 230778
                |   |||    ||  | || | ||  |||||   ||  |    ||  | | ||   ||||||  |
Sbjct  94749618 GTATATATTCTATACTGTACAAAAAATATCA---AAGTACCCAAAGCAGGTAT---TATATACTG 94749676

Query  230779   CAACTACAATA-CAATATGCATCTAATAATTTATTTAAAATTG--GATCAACTA--AAAGAATTA 230838
                 |  || ||||  ||  | |||| ||| || ||||| |   ||   || || ||  |||| |   
Sbjct  94749677 TACATAAAATATGAAAGTACATCAAAT-ATATATTTTATTCTGTACATAAAATATCAAAGTACAC 94749740

Query  230839   AAGAT---TA-TCAAACTGGTAGACATCATGAAGATGAATATTATTATTGTTTTATAAAATCTTG 230899
                 ||||   || || |    ||| | |  ||    | | | |  |    |   ||||| | | |  
Sbjct  94749741 CAGATATATATTCTATAGCGTACATAAAATATCAAAGTACACAAACTATACATTATATACTGTAC 94749805

Query  230900   TTATAATTCTAAAGATTTAGATAAACATATTAATAATATTTTATCTATGT-TTCTTTCTAAGAA- 230962
                 || |||   |||   ||| || || ||||  ||| ||| |||  ||  |    | |  ||| | 
Sbjct  94749806 ATAAAATATGAAA---TTACATCAA-ATAT--ATATTATATTAGGTACATAAAATATGAAAGTAC 94749864

Query  230963   ---AAATAAAGAATTATATTGTCTTCATTATAATTCATTATTAGATC--TTGTTAATTTTATTAT 231022
                   ||||| || |||||||  | | ||||| ||| |   | ||   |   | |  |||||||  |
Sbjct  94749865 ATCAAATATAG-ATTATATACTGTACATTA-AATACCAAAGTACCCCAAATATATATTTTATACT 94749927

Query  231023   TGATAATTATGATAAGAGTATTGAGTATGTTAATAAT-TTTATTAAACATAAATTAGAAAATGT- 231085
                  | |   |   | | ||  || |  |  |  ||| | | || |  ||||||| ||  ||| || 
Sbjct  94749928 GTACATGAAATTTCAAAG--TTCACAAACTATATATTATATACTGTACATAAAATATCAAA-GTA 94749989

Query  231086   --TATTGTATTAGATCCAATTAT-TCCTGAACCTATTAAA--ATTAATAGTATTTCATATAAAAT 231145
                   |  ||| || || | ||  | | |  ||  ||| |||  |   | || || |  ||| | | 
Sbjct  94749990 CCCAAGGTA-TATATTCTATACTGTGCAAAAAATATCAAAGTACCCAAAGCATGTATTAT-ATAC 94750052

Query  231146   TGGTCATTCAACA-GATAGTATAAATATTAATGAATTTAATGTTGATGAACTAAAAGAATTATTA 231209
                ||   ||  || | || |||| |   | ||   | |||| | |  |   |  | |  ||  | ||
Sbjct  94750053 TGTATATAAAATATGAAAGTACATCAAATATATATTTTATTCTGTACATAAAATATCAA--AGTA 94750115

Query  231210   GATGAAATATTGACAAGTTTTATAATTCAAAATAAATTTAATATTTCCAGACAAGAATTATTAAC 231274
                 |  | ||||    |  || |||| |  | |  |||| | | | | ||   ||  || |||  ||
Sbjct  94750116 CACCAGATAT----ATATTCTATAGTGTACATAAAATATCAAACTACC---CA--AACTAT--AC 94750169

Query  231275   GTCATTAAATTTAAATGTTA-ATAAACTTACATTATGGA-ATAATATAAAAAATATTTTAAATTG 231337
                 | ||  | | || ||   | || || |||||| |   | ||| ||||  |  ||  | ||||  
Sbjct  94750170 ATTATATACTGTACATAAAATATGAAATTACATCAAATATATATTATATTAGGTACATAAAATAC 94750234

Query  231338   GAAAAATGGAAAACAAATTATAAATTATA-ATAATA-ATAAATTATTAA--TAACGTATTAATTT 231398
                ||||   | | | |||| |||| |||||| |   || ||||| ||| ||  || |  | ||  | 
Sbjct  94750235 GAAA---GTACATCAAA-TATAGATTATATACTGTACATAAAATATCAAAGTACCCCAATATATA 94750295

Query  231399   TTATAAATGATGAATGAAATTTAATATTTTA-AAATTAAAAATATGATATATAAAATAAAAGA-- 231460
                ||||| |   |  ||||||| | | | || | ||| || | ||    ||    | |||||| |  
Sbjct  94750296 TTATATACTGTACATGAAATATCAAAGTTCACAAACTATATATTATGTACTGTACATAAAATATC 94750360

Query  231461   ATTGTGTGAAATTTATAATATTGAATATAATAAAGAAAAGTTTATAGAAGAATTTAAAAATTATC 231525
                |  ||    ||  ||| |||||  |||   || | ||||   |||  ||| |   |||   | | 
Sbjct  94750361 AAAGTACCCAAGGTAT-ATATTCTATACTGTACAAAAAA---TATCAAAGTACCCAAAGCATGTA 94750421

Query  231526   TTGATAATTATAAAGAAAATAAATCTCTTTATATTAATCAAGATGGCTATGATAAATTTAAAGAA 231590
                ||    | | || | |||||  ||     || || ||  |       |||  |  |  ||||  |
Sbjct  94750422 TTATATAATGTACATAAAAT--ATGAAAGTACATCAAATATATATTTTATTCTGTAGATAAAATA 94750484

Query  231591   TTATATAA-TCCTAAGTTATTAAACATATTTGAATTTATAAATCATAATAATTATAATTTAGATT 231654
                | | | ||  ||  |  |||     ||| |  |  | | | |||| | || | | | | || |||
Sbjct  94750485 TCAAAGAACACCAGATATATATTCTATAGTGTACATAAAATATCAAAGTACTCAAACTATACATT 94750549

Query  231655   TAGGAGATTGGTTTTATGATATATGGATTCCTTTATTCGAACAAAAAGATATATTAATAACTGAT 231719
                    | ||    |  || | ||||| |       |||  | |  ||| ||||||||   ||  ||
Sbjct  94750550 ----ATATACTGTACATAAAATATGAA-------ATTACATC--AAATATATATTAGGTAC--AT 94750599

Query  231720   AATATATTAAGATTTATTCATCATGGAATTGATAATCCAGGGGGGGATCGCCATCCCCCCCTGAA 231784
                || |||| ||  |  ||  |  ||  | || ||  |  |       ||  | |    | || || 
Sbjct  94750600 AAAATATGAAAGTACATCAAATATATATTTTATTCTGTA-CATAAAATATCAAAGTACACCAGAT 94750663

Query  231785   TTATAAATTAT------TAAAAAAGAATTTAATGAAAATCTTATCAAAT-TATAGTTTAGAATAT 231842
                 ||||   |||       | |||| ||   | |  | |   ||| || | |||| | ||  ||| 
Sbjct  94750664 ATATATTCTATAGTGTACATAAAATAACAAAGTACACAAACTATAAATTATATACTGTA-CATAA 94750727

Query  231843   GATAAGATTTTATAT---AAAGATGTTAATTTTATTGAATAT--ACTTATTTAAAAAATGAATTA 231902
                 ||| ||  ||| ||   | | || |||  |  ||  |||||  |  ||  | ||| ||  ||||
Sbjct  94750728 AATATGAAATTACATCAAATATATATTAGGTACATAAAATATGAAAGTACATCAAATATAGATTA 94750792

Query  231903   GATAAATCGACTCCTAATAATATAGTTCAAAAATCATGGATATTATTATCAGTGAAAAATTTTAA 231967
                 || | |  ||    ||||  |  || |   ||  ||  || ||||  ||      |||| | ||
Sbjct  94750793 TAT-ATTGTACATAAAATATCAATGTACCCCAAATATATATTTTATACTCTACATGAAATATCAA 94750856

Query  231968   -----AAAATTAATAATGATGTTAAATACA---AAGATTGCAAGACAAATAAGAGA-CTATTATA 232023
                     | |||  || ||  |||  | | ||   || ||  ||| | |   |||  |  |||| ||
Sbjct  94750857 AGTTCACAATCCAT-ATATTGTATACTGCACATAAAATATCAAAATACCCAAGGTATATATTCTA 94750920

Query  232024   TTAACTTGGAAGAAATATTATTTGATTATTCTAATTA--TATACAAAAATATAATTTAAAACAAG 232086
                |  |||  | | ||| | |||   | ||  | ||  |  |||   | | | | |  ||||| | |
Sbjct  94750921 T--ACT--GTACAAAAAATATCAAAGTACCCAAAGCAGGTATTATATACTGT-ACATAAAATATG 94750980

Query  232087   AAA--AAATAAATTATTTAATAAAATCAATTGAATTAAATTATTCAA-CACAACA-ATATCAATT 232147
                |||  | || || ||| || |  | ||  |  |  |||| |||  ||  ||| || ||||  |||
Sbjct  94750981 AAAGTACATCAAATATATATTTTATTC--TGTACATAAAATATCAAAGTACACCAGATATATATT 94751043

Query  232148   AGAAATTGAATTGGCAAATAAAAAAACGTTGAAAATAAAAAATTATTTAAACAACATTTCTATTA 232212
                    || | ||    | |||||| | |   | | | |||  ||   ||| | |   | |  || |
Sbjct  94751044 --CTATAGCAT----ACATAAAATATCAAAGTACACAAACTATACATTATATA--CTGTACATAA 94751100

Query  232213   AAGAT--AAGAAAAACGAATGGAT-TTACA-TAGCAACAACTAAACAATATGCA---GCATTAAA 232270
                || ||  ||  | | | |||  || ||| | |||  |||  |||  |||||| |    ||| |||
Sbjct  94751101 AATATGAAATTACATCAAATATATATTATATTAGGTACA--TAA--AATATGAAAGTACATCAAA 94751161

Query  232271   TTT--ATTTAAAATTGGATCAACAACTAGAATTTGTAAACGAATTAAAGATTATCAAACTG--GT 232331
                | |  |||  | | || | ||  || ||  |   |||  | || || | ||| | | ||||    
Sbjct  94751162 TATAGATTATATACTGTA-CATTAAATACCA-AAGTACCCCAAATATATATT-TTATACTGAACA 94751223

Query  232332   AGACATCATGAAGATGAATATTATTATTGTGTTATAAAATCTTGTTATAATTCTAAAGATTTAGA 232396
                 || ||    ||| | |  |  | || | | ||||| | | |   || |||   ||||      |
Sbjct  94751224 TGAAATTTCAAAGTTCACAA--ACTA-TATATTATATACTGTACATAAAATATCAAAGTACACCA 94751285

Query  232397   TAAACATATTAATAATATTTTATCT-ATGTTTCTTTCTAAGAAAAATAAAGAATTATATTGTCTT 232460
                 | | |||||    ||| | ||  | |  | ||    ||   ||| || |  |||||||  | | 
Sbjct  94751286 GATATATATT--CTATAATGTACATAAAATATCAAAGTACCCAAACTATA-CATTATATACTGTA 94751347

Query  232461   CATTATAATTCATTATTAGATCTTGTTAATTTTATTATTGATAATT--ATGATAAGAGTATTGAG 232523
                || || |||     |||| |||   |  |||||||  | | ||  |  |  || | ||||     
Sbjct  94751348 CA-TAAAATATGAAATTACATCAAATATATTTTATATTAGGTACATAAACTATGAAAGTACATCA 94751411

Query  232524   TATGTTAATAATTTTATTAAACATAAATTAGAAAATGTTATTATAT-TAGATCCAAT--TATTCC 232585
                 || |  || | | || |  |||| || ||  |||       | || || ||   ||  | | | 
Sbjct  94751412 AATATAGATTA-TATACTGTACATTAAATACCAAAGTACCCCAAATATATATTTTATACTGTACA 94751475

Query  232586   TGAACCTATTAAAATT----AATAGTATTTCATATACTGTTGGAAATTTAACAGACAATATAAAT 232646
                ||||  ||| ||| ||    ||   ||| | |||||||||   | || ||| |  |||  ||   
Sbjct  94751476 TGAA-ATATCAAAGTTCACAAACTATATATTATATACTGT---ATATATAATA-TCAAAGTA--- 94751532

Query  232647   ATTAATGAATTTAATTTAGATCAATTGAAAGAATTATTAGATGAAATATTAACAAGTTTTATA-- 232709
                   || | || || | || | |  |  ||| ||| |   || | |  |  | || || |||||  
Sbjct  94751533 CCCAAGGTATATATTCTATA-CTGTACAAAAAATAA--CGAAGTACCAAAACCATGTATTATATA 94751594

Query  232710   --ATTCAAAATAAATTTAA-TATATC-TAGACAAGAATTATTAACGTCATTAAATTTAAATGT-T 232769
                   | |  |||| ||  || || |||  | | |    |||||     ||| |||| | || ||  
Sbjct  94751595 CTGTACCTAATATATGAAAGTACATCAAATATATATTTTATTCTGTACATAAAATATCAAAGTAC 94751659

Query  232770   AATAAACTTACATTATGGAAT-AACATAAAAAAT---ATTTTAAATTGGAAAAATAGTAAACAAT 232830
                |  | |  || ||| |  | |  |||||||| ||   | |    |    | | ||  || ||  |
Sbjct  94751660 ACCAGATATATATTCTATAGTGTACATAAAATATCAAAGTACCCAAACTATACATTATATACTGT 94751724

Query  232831   TTATAAATTAT--AATAATAACAAATTTATGATTAT-TTATTAAAACATTGAATGAAATT---TT 232889
                  ||||| |||  ||| | | ||||| ||| ||||| |||   | | |    |||||| |   | 
Sbjct  94751725 ACATAAAATATGAAATTACATCAAATATAT-ATTATATTAGGTACATAAAATATGAAAGTACATC 94751788

Query  232890   AAAAATAAATAAAGGATGATATATAAAATAAAAGAATTGTGTGAAATTTATAATATTGAATATAA 232954
                ||| ||| || |   |   || ||||||||  | || |     |||| |||| |||  | | || 
Sbjct  94751789 AAATATAGATTATATACTGTACATAAAATATCA-AAGTACCCCAAATATATATTATATACTCTA- 94751851

Query  232955   TAAAGAAAAGTTTATAGAAGAATTTAAAAATTATCT-TGATA-ATTATAAAGAAAATACATCTCT 233017
                  | ||||    |||  |||  || | ||| ||| | | ||| | | || | ||||||       
Sbjct  94751852 -CATGAAA----TATCAAAG--TTCACAAACTATATATTATATACTGTACATAAAATA------- 94751902

Query  233018   TTATATTAATCAAGATGGCTATGATA-AATTTA-AAGAATTATATAATT--CTAAATTGTTAAAT 233078
                | | | ||  |||| |   |||  || | | || || || |||  || |  | |||   |  | |
Sbjct  94751903 TCAAAGTACCCAAGGTATATATTCTATACTGTACAAAAAATATCAAAGTACCCAAAGCATGTATT 94751967

Query  233079   ATAT-TTGAATTTATCA----ATAGTA-AT-AATTATATTTTAGATTTGGGAAATTGG---TTTT 233133
                ||||  || || ||  |    | |||| || || ||||| |||| |     ||||  |    |  
Sbjct  94751968 ATATACTGTATATAAAATATGAAAGTACATCAAATATATATTAGGTACATAAAATATGAAAGTAC 94752032

Query  233134   ATGATATATGGATTCCGTTATTTGATAAGAAAGATATTTTGATTACTAATA-ATATTTTAGA-TT 233196
                || | |||| ||||    || |  | |  ||| ||      |   | |||| ||||| || | | 
Sbjct  94752033 ATAAAATATAGATT-ATATACTGTACATAAAATATCAAAGTACCCCAAATATATATTATATACTC 94752096

Query  233197   TTCTTGGATTTTCAAATGGTGGGGTTCTAAATGGAACCGGAGGAGAATTTAGACAACAAAAGAA- 233260
                | | || | | ||||| | |      ||| ||  |         | |  || |  | ||| | | 
Sbjct  94752097 TACATGAAATATCAAA-GTTCACAAACTATAT--ATTATATACTGTACATAAAATATAAATGTAC 94752158

Query  233261   --AAATTATATAAAAT-TTCTAAATAAAAATAATC-TAGAATATAAAGAAATAAAATATGATAAT 233321
                  ||  ||||||   | | ||  | |||||  |||  || |   ||||  ||  | ||| ||| |
Sbjct  94752159 CCAAGGTATATATTCTATACTGTACAAAAAATATCAAAGTACCCAAAG-CATGTATTAT-ATACT 94752221

Query  233322   GAAATAATAAATCAATATGAATATATA-CAAAACGATATTAAAAACTTGGAACCAAGACAT-TTA 233384
                | |   ||||   ||||||||  || | ||||   |||||  |  | || |   || | ||   |
Sbjct  94752222 GTA--CATAA---AATATGAAAGTACATCAAATATATATTTTATTC-TGTACATAAAATATCAAA 94752280

Query  233385   GTTCAAAAAACATGGATATTATTAAATGT--AGAAAATTTTAAAGAATCTATAATGTTAATTA-A 233446
                || ||  | | ||  ||||| |  | |||  | ||||| | |||| | | | | | |  |||| |
Sbjct  94752281 GTACACCAGATAT--ATATTCTATAGTGTACATAAAATATCAAAGTACCCAAACTATACATTATA 94752343

Query  233447   TACAAAATGTTGTAAACAAATAAGAAAATATTATAT-TATTTTAGAGAAAATATTGTATGATTAT 233510
                |||    |||    || | || | |  | || | || ||| |||| | | |||   |||||   |
Sbjct  94752344 TAC----TGTACATAAAATATGAAATTACATCAAATATATATTAG-GTACATAAAATATGAAAGT 94752403

Query  233511   TCTAAATATATAACTGAATATA-ATTTTAAACAAGAAAAAATAGTA---TACA-ATATAAAATCA 233570
                 |   | |||||   || |||| | | || | || | |  | ||||   || | |||||  ||  
Sbjct  94752404 ACATCAAATATA---GATTATATACTGTACATAAAATATCAAAGTACCCTAAATATATATTATAT 94752465

Query  233571   ATTGAATCA--AAATATATAATTGAAAATAAAAATAATGAAATATTAAAAATTAAAAATGAATCA 233633
                | || | ||  ||||||  || |  | | |  |   || | ||| |  | || ||| || ||   
Sbjct  94752466 ACTGTA-CATGAAATATCAAAGTTCACAAACTATATATTATATACTGTACATAAAATATCAAAGT 94752529

Query  233634   GAAAAACAATTACAACAAAAACAGAAAGAAATTGAATTAGCTAATAAACGATCATTGAGAATAAA 233698
                    ||    || |    | || | |  |||   |   |  ||   ||  | |||  |  || | 
Sbjct  94752530 ACCCAAGGTGTATATTCTATACTGTACAAAAAATATCAAAGTACCCAA--AGCATGTATTAT-AT 94752591

Query  233699   AAATTATTTAAATAATGTA--TCATTCAAAGATATTAAAAATGAATATATTTATATAGCTACAAC 233761
                |   ||| ||||  ||| |  |   ||||| ||||      |  ||| |  |||  |  |||| |
Sbjct  94752592 ACTGTATATAAAATATGAAAGTACATCAAATATATATTGGGTTCATA-AAATATGAAAGTACATC 94752655

Query  233762   AAA-----ACAATATGCTGCTAATAATTTATTTAAGATTGGTTCAACTACTAGAATTTGTAAAAG 233821
                |||     |  |||| |||   ||||  |||  |||  |    ||| || || | | | ||    
Sbjct  94752656 AAATATAGATTATATACTGTACATAAAATATCAAAG--TACCCCAAATA-TATATTATATACTCT 94752717

Query  233822   A-ATTAAAGATTATCAAACAGGAAGACATCCCGATGATGAATATTA-TTATTGTGTTATA-AAAT 233883
                | || |||   |||||||    |  |  |    || ||  | | ||  ||   | | | |  || 
Sbjct  94752718 ACATGAAA---TATCAAAATTCACAAACTATATATTATATACAGTACATAAAATATAAAAGTAAC 94752779

Query  233884   CTTGTTATA-ATTCTAAAGATTTAGATAAA----CATATTAACAATATTTTATCTATGTTTCTTT 233943
                |  | |||| |||||| |  | || | |||    || | || | | |    || |||  | |  |
Sbjct  94752780 CAAGGTATATATTCTATA-CTGTACAAAAAATATCAAAGTACCCAAA--GCATGTATTATACACT 94752841

Query  233944   CTAAGAAAAATAAAGAATTATATTGTCTTCATTATAATTCATTAT-TAGATCTTGT-TAATTTTA 234006
                 |    ||||||   || || |   ||     |||| || ||| | || ||    | | |   ||
Sbjct  94752842 GTTCATAAAATATGAAAGTACA---TCAAATATATATTTTATTCTGTACATAAAATATCAAAGTA 94752903

Query  234007   TTATTGATAATTATGATAATAGTATTGAGTATGTTAATAATTTTATAAAAAATAAATTAGAAAAT 234071
                     ||||  |||  | ||||| |  |  |  | |  || |  | |||  ||| |||| | | |
Sbjct  94752904 CACCAGATAGATATTCT-ATAGTGTACATAAAATAACAAAGTACACAAACTATACATTATATACT 94752967

Query  234072   GTAATTTTACTAGATCCTGTAATTCCTGAACCAATTAAAATAAATAATATTTCATATACAGTTGG 234136
                |||  |  | ||     || |||| |  | | |||  | || |   | ||   ||||  |  |  
Sbjct  94752968 GTACATAAAATA-----TGAAATTAC--ATCAAATATATATTAGGTACATAAAATATGAAAGTAC 94753025

Query  234137   AAATAATGTAGAGAATATAGATGAATTAAAAGAATTATTAAATGAAATATTAACAAGTTTTATA- 234200
                |   ||| ||||  |||||    |  |||||    ||| ||| | |     || |  | ||||| 
Sbjct  94753026 ATCAAATATAGATTATATACTGTACATAAAA----TATCAAA-GTACCCCAAATATATATTATAT 94753085

Query  234201   ATTCAAAATAAATTTAATATATCTAGACAAGAATTATTATCGTCATTAAATTTAAATATTAATAA 234265
                | || | || || | |  |  |  | | |  |  ||||||   |  || ||  ||     ||| |
Sbjct  94753086 ACTCTACATGAAATAAGAAAGTTCACAAACTATATATTATATACTGTACATAAAA-----AATCA 94753145

Query  234266   AAATACATTATGGAATGAAATTAAAAATATTTTAAATTGGAAAAATAGTAAACAAATTATAAATT 234330
                || |||   | || || | |||  | |   |  |||    |  || ||||  ||||  ||  |||
Sbjct  94753146 AAGTAC-CCAAGGTAT-ATATTCTATACTGTACAAAAAATATCAA-AGTACCCAAAGCATGTATT 94753207

Query  234331   ATA-ATAATAACAAATTTATGATTGCTTATTAATAATGTA-TGAATTTTTTTTTTAAAATAT-GA 234392
                ||| |   ||   ||  |||||  |   || ||  || || |  ||| |     ||||||||  |
Sbjct  94753208 ATATACTGTATATAAAATATGAAAGTACATCAAATATATATTTTATTCTGCACATAAAATATCAA 94753272

Query  234393   TATATAATAG-TTTAGAT----TTGGGAACAT--GATTCCATTTTTATAAAAAAGATGTATTAAT 234450
                 ||| |  || | || ||    | | | ||||   ||| ||    || | |||  ||  ||||  
Sbjct  94753273 AATACACCAGATATATATTCTATAGTGTACATAAAATTACA-AAGTACACAAACTATAAATTATA 94753336

Query  234451   AACT---AATAATATTTTGGAT--CGTCCCTTATAAATGTAAACATATTCAATATAAGCGTATAT 234510
                 |||    |||| || |   ||  | ||   |||  || ||   | ||  ||||| | |||| ||
Sbjct  94753337 TACTGTACATAAAATATGAAATTACATCAAATATCTAT-TAGGTACATAAAATATTAACGTACAT 94753400

Query  234511   GTAATAATTTAATAACTTATTTTATATCAATTTTTGTTTTAATTCTTCTATTTCAGTTTTTTGTT 234575
                  ||||  |  || |  || | || || || | |   | ||   |   ||| | | ||| |  | 
Sbjct  94753401 CAAATA--TAGATTATATACTGTACATAAAATATCAATGTACCCCAAATATAT-ATTTTATACTC 94753462

Query  234576   TA-TTTATATATAA-----TACATAGCGTTGATTGATATGTGTTCTAACATATGGTAATAATACA 234634
                ||  | | |||| |      ||| | | |  ||   ||| |  | ||| |||   ||  ||   |
Sbjct  94753463 TACATGAAATATCAAAGTTCACAAACCATATAT---TATATACTGTAA-ATAAAATATCAAAGTA 94753523

Query  234635   TTCCATATATATTCTCTAAACTTAATGACTGAT-TCTGTGTTTCGA------GTCAAACATAATT 234692
                 || |  |||||  |||| |||  |  |   || ||   ||  | |      ||   | ||| | 
Sbjct  94753524 CTCAAGGTATATATTCTATACTGTACAAAAAATATCAAAGTACCCAAAGCATGTATTATATACTG 94753588

Query  234693   GATATA----ATCCAAATTCAT-TAATATATATTTGATT-TGCTGAATCGATTTCTGATTGCTTA 234751
                 | |||    ||  || | |||  |||| |||||| ||| ||   |    || ||  | | |   
Sbjct  94753589 TACATAAAATATGAAAGTACATCAAATACATATTTTATTCTGTACATAAAATATCAAAGTAC--- 94753650

Query  234752   TTTTTAAATATATTTTGTATATTATTTTTATATTTGTAATTTATTCTATTTAGAA---TTATCGA 234813
                     | |||||| || |||| | |   || | |   ||  ||  | |  || ||   ||||   
Sbjct  94753651 --ACCAGATATATATTCTATAGTGTACATAAAATAACAAAGTACACAAACTATAAATTTTATACT 94753713

Query  234814   ATAGCTTATTTTATATTCTAATATTTCTAATATATTAATACCATAAAACCATACATTATGTATAT 234878
                 || |  |  ||||    | | ||     ||||||||    |||||||    |    | ||| ||
Sbjct  94753714 GTA-CAGAAATTATGAAATTACATCAAATATATATTAGGTACATAAAATATGA----AAGTACAT 94753773

Query  234879   CTGCAATAATGTGGATTTTTCTATTATTGTATGTAAATATATCAGTAATTGTAAAATTAAGCTCT 234943
                |      ||| | |||| |     || ||||  |||| ||||||         ||||  |  | |
Sbjct  94753774 C-----AAATATAGATTAT----ATACTGTACATAAA-ATATCAAAGTACCCCAAATATATATTT 94753828

Query  234944   TTTGATTGAGCCATG--GTATAATATTT---AGACATTATTTTAATTATTTTTCATAAACTGT-A 235002
                | |  |  |  ||||   ||| | | ||   | ||   || |||  || | | |||||| | | |
Sbjct  94753829 TATACTCTA--CATGAAATATCAAAGTTCACAAACTACATATTATATACTGTCCATAAAATATCA 94753891

Query  235003   TAACATATAAGTTGCA---GCTAGATTTTGATAAAAAAGTTAAACAATAATCACATGTATTATTA 235064
                 |  |   ||| |  |    ||| | | | | ||||||  | || | ||  || |     |||||
Sbjct  94753892 AATTACCCAAGGTATATATTCTATACTGT-ACAAAAAATATCAA-AGTACCCAAAGCATGTATTA 94753954

Query  235065   TATATTAAGATGAAAATCATAATATTATTATCAA--GTTTTATTAATTGTATAAATATATTAT-T 235126
                |||| |||    ||||| || | | ||  |||||  || |  || ||| | || ||| | |||  
Sbjct  94753955 TATACTAAACATAAAAT-ATGAAAGTA-CATCAAATGTATATTTTATTCTGTACATAAAATATGA 94754017

Query  235127   AGTTATTTTTTTAATATATGATGATACTAATTATAGTATA-GATAGTATGTA---TGGATATAAT 235187
                |  ||        ||||||  | ||| |    |||  |||  | ||||   |   |  | || ||
Sbjct  94754018 AAGTACACCAGATATATATTCT-ATAGTGTACATAAAATATCAAAGTACCCAAACTATACATTAT 94754081

Query  235188   AATATCTATTTCAATAATCGCTATTATAATACACATCATTTAGATT--TTACATATAATGTTCGA 235250
                |   | ||  | ||  || |  |||| |  | | ||   ||| |||   |||||| |||  |  |
Sbjct  94754082 ATACTGTACATAAAATAT-GAAATTACATCAAATATATATTATATTAGGTACATAAAAT-ATGAA 94754144

Query  235251   TTTCCCTCACAACGATTTCGTTGTATATCCATT-GATTCAAAAATA-TATAAATATAGATTGACT 235313
                  | | ||| |   |  |  |    | | ||||  || | ||| ||    | ||||| |||   |
Sbjct  94754145 AGTACATCAAATATAAATTATATACTGTACATTAAATACCAAAGTACCCCAGATATATATT---T 94754206

Query  235314   TTTACGTTTATTTCATTTGATCATCTTAATTTGTTTGAGAATAATATTATTTTATATAAAAATAA 235378
                | ||| | ||  | |  | ||||    || ||     || || ||||||| |  | |  | ||||
Sbjct  94754207 TATAC-TGTACATGAAAT-ATCA----AAGTTCACAAAGTAT-ATATTATATACTGT--ACATAA 94754262

Query  235379   TTTAATTAAAATTACCCAA--AATGCATTTAATGCTTGGACTAAATATACAAATTTAGATATTTC 235441
                  |||   ||| || ||||   ||  |||  || | || || ||| |||   |  ||   |   |
Sbjct  94754263 AATAA--CAAAGTATCCAAGGTATATATTCTATAC-TGTACAAAAAATATCGAAGTACCCAAAGC 94754324

Query  235442   ATATACTAATGATCATAGAGCAGATATTGTAATA-TTTAAATATTATGTAAATACTGTTGGTGAT 235505
                || || ||   |   || |  | ||||   | ||  | ||||||    |  || ||||   | | 
Sbjct  94754325 ATGTATTATATAATGTACATAAAATATGAAAGTACATCAAATATATATTTTATTCTGTACATAAA 94754389

Query  235506   TTAGGACAAGCCAC--GTTTCCTGCTCAACAATATCCATCTTATATAAGGATATATCAACCA--- 235565
                 ||  | |   |||  | |   |  || | | | | |||   |||| |   ||    ||| |   
Sbjct  94754390 ATATCAAAGTACACCAGATATATATTCTATAGTGTACATAAAATATCAATGTACCCAAACTATAC 94754454

Query  235566   AATTGTTGTAGAACATTGA--ATCAATTTAAAGTTACTATATTACATGAAATAGG-ACATGCATT 235627
                | |   |   | ||||  |  || || ||| |   | |||||   ||  | |||| ||||  || 
Sbjct  94754455 ATTACATACTGTACATAAAATATGAAATTACATCAAATATATATTAT--ATTAGGTACATAAATA 94754517

Query  235628   AGGAT-TTCATCATATTACTACTATTAAATCT--GTAATGTTTCCTAAATA--TAATCCATATAT 235687
                 | || | ||||| ||    | |||  | | |   |||  | | | || ||   ||   ||||||
Sbjct  94754518 TGAATGTACATCAAATATAGATTATATACTGTACATAAAATAT-CAAAGTACCCAAGGTATATAT 94754581

Query  235688   TCAACCTACTATA-GAAGAATATGATACTTATTGTATGATGGCATTATATA-ACTAT-TGAATTT 235749
                || |  |||| ||  || ||||| | |  ||    | |   | ||||||||   ||| | || | 
Sbjct  94754582 TCTA--TACTGTACAAAAAATATCA-AAGTACCCAAAGCATGTATTATATACTGTATATAAAATA 94754643

Query  235750   TTATACTAATTATTTAATATGGATCATGGCTCCTTCATATGAAAAATATATAAATAAAC------ 235808
                | | | ||   ||  |||||| ||  |   | ||  | ||  |||||||  || || ||      
Sbjct  94754644 TGAAAGTA--CATCAAATATGTAT--TTTATTCTGTACAT--AAAATATCAAAGTACACCAGATA 94754702

Query  235809   AATCATCTAAAACATGGAT--CATATTGAATTGGTTTAATTTATATTTATCTATATCAACATTGA 235871
                 ||  |||| |   |  ||   |||   || |     || |   | |||| ||  |  ||| | |
Sbjct  94754703 TATATTCTATACTGTACATAAAATAACAAAGTACAAAAACTATAAATTATATA-CTGTACA-TAA 94754765

Query  235872   TATGTATATTAGCATATATAATATATAAATATGTATATTTATCAGAAGATCATTCATCTATTATG 235936
                 || |  | || |||  |  ||||||   || ||| |  ||  | | || | | |||| | ||| 
Sbjct  94754766 AATATGAAATAACATCAAATATATAT---TAGGTACA--TAAAATATGAACGTACATCAAATATA 94754825

Query  235937   TCTAATGAACTATGTACAATAAAAAATAAATCTA----------ATGTCGTATGGTCTA-TTG-- 235988
                  | ||  ||  ||||| |||||| || ||| ||          || |  |||  ||||  ||  
Sbjct  94754826 GATTATATAC--TGTAC-ATAAAATATCAATGTACCCCAAATATATATTTTATACTCTACATGAA 94754887

Query  235989   ATAACATTGATGAGATATATTTTGTTAATGATTCGTGTTTAAAAAATAATATTACATTATTGAAT 236053
                ||| ||  | | | | |   | | |||   | | ||   ||||| || | | ||| | |  | ||
Sbjct  94754888 ATATCAAAGTTCACAAACCATATATTATATACT-GTAAATAAAATATCAAAGTAC-TCAAGGTAT 94754950

Query  236054   AAAAATGATACTATAGAACTTATATTTGACTCAATTAATTTTGTTGCACAATATGTTGATTTTGA 236118
                | |    ||||| || ||   ||||   | |     ||  ||||   | |   |||  ||     
Sbjct  94754951 ATATTCTATACTGTACAAAAAATATCAAAGTACCCAAAGCTTGTATTATATACTGTACATAAAAT 94755015

Query  236119   TACAACATATACTAAAAATACAGTAGATGCTG-ATGT-CATTGTTAATGTAGGCAAAACAAATAT 236181
                   ||  || |  ||| ||| | |  || ||| |  |  | | | || |||  | | | | ||||
Sbjct  94755016 ATGAAAGTACATCAAATATATATTTTATTCTGTACATAAAATATCAAAGTACACCAGATATATAT 94755080

Query  236182   TACTAATAGTGGTTATAATATTTATATTAATACATGTGAATGTTGTAAAACTATAAATAGTACAA 236246
                | || ||||||   |||| |  |||  || |||     ||  |    | | |||| |  |||| |
Sbjct  94755081 T-CT-ATAGTGTACATAAAA--TATCATAGTAC---CCAAACT--ATACATTATATACTGTAC-A 94755135

Query  236247   TATTATATGCAATGAGAGCTGTTATAAATTCATTCATGTTTATAAATAATAATTGTATAT-AAAT 236310
                ||  ||||| ||| | | |   |||| |||   | | ||  |||||  || |  ||| || ||||
Sbjct  94755136 TAAAATATGAAATTACATCAAATATATATTATATTAGGTACATAAAATATGAAAGTACATCAAAT 94755200

Query  236311   CCATTTTTTATAAT-TACTCAGAAT----CAGTA---TAATCATGTTCTTCATATAGTTCTTGAA 236367
                  |  || |||| | | |    |||     ||||    ||  || |  || |||  || | ||||
Sbjct  94755201 ATAGATTATATACTGTGCATTAAATACCAAAGTACCCCAAAAATATATTTTATACTGTACATGAA 94755265

Query  236368   TTCTTA----TTAAAAATTCTGTTTCAGTAATATTTTTTA-AAATTATAAGATTTCTATTGGTTT 236427
                 | | |    | | ||| | | | | |   ||| | |  | ||| ||  | | | |    ||| |
Sbjct  94755266 ATATCAAAGTTCACAAACTATATATTA--TATACTGTACATAAAATACCAAAGTACCCAAGGTAT 94755328

Query  236428   CTATGCCATTTTCTTCTTCTTCTAATTTAGTTCTTATTTTGTCAAATAAATAATTACCAT----T 236488
                 ||| | ||  | | |      ||    ||| |  |     |  | || ||| |   |||    |
Sbjct  94755329 ATATTCTATACTGTACAAAAAATATCAAAGTACCCAAAGCATGTATTATATACTGTACATAAAAT 94755393

Query  236489   ACGAACTTTTCTAAATGATAATTTTTCTTCAAGA-TTTGAATATTGTTGT-CTTAAAATTTGTTC 236551
                | |||  |   | ||  |||  |||| |||   |  |  |||||    || |   | || | |  
Sbjct  94755394 ATGAAAGTACATCAAATATATATTTTATTCTGTACATAAAATATCAAAGTACACCAGATATATAT 94755458

Query  236552   TCTTTTAATGTGATCTCTTTCTTGAATTTTTGA---TATGTAATATTCATTATCATTATTATTTG 236613
                || | || |||        | |  || |    |   |||  | |||  | | |   ||  || ||
Sbjct  94755459 TC-TATAGTGTACATAAAATATCAAAGTACCCAAACTATACATTATATACTGTACATAAAATATG 94755522

Query  236614   TTTTAAACACAGTGAATAAACAATGTTTACCAATTAATTTAAATTTGTTA-TGAATC--ATAG-T 236674
                    ||  |||   |||| | |   | ||  |  ||  | |||| ||  | |  |||  ||||  
Sbjct  94755523 ---AAATTACATCAAATATATA--TTATATTAGGTACATAAAATATGAAAGTACATCAAATAGAG 94755582

Query  236675   ATTATATTTTCTTTCTAAAGATAGATTTAATTGATCCATTTCCTTTTCCTCAATAACTTTATCT- 236738
                |||||||  | |   ||||   | ||  || |   |||  |   | |  |  || ||| ||  | 
Sbjct  94755583 ATTATATACTGTACATAAA---ATATCAAAGTACCCCAAAT--ATATATTATAT-ACTCTACATG 94755641

Query  236739   AATTATTCAATTT-----ATTAT-TATTACATCCAACTATGTGCATATGTCGATTTCAAATTACC 236797
                || |||  || ||     | ||| ||||| || |     ||| ||||     || ||||| || |
Sbjct  94755642 AAATATCAAAGTTCACAAACTATATATTATATAC-----TGTACATA---AAATATCAAAGTA-C 94755697

Query  236798   GTAATATATATAATTGTGTTTAATATAATAATTATAATCTATTTCATCATAATAATAATTAT-TA 236861
                  ||  ||||| ||| | |    || || || |   ||| |  |  ||| |  |   ||||| ||
Sbjct  94755698 ACAAGGTATAT-ATTCTCTACTGTACAAAAAAT---ATCAAAGTACTCAAAGCATGTATTATATA 94755758

Query  236862   ATATCTA-ATAATTTGTTAGTATCAATAATATCTGAATTATATTTTATTAAATATTTAATAAATG 236925
                 | | || | ||| ||  |||| || |||      |  |||||||||||    |  ||| | || 
Sbjct  94755759 CTGTATATAAAATATGAAAGTA-CATTAA------ATATATATTTTATTCTGAACATAAAATATC 94755816

Query  236926   TTAACATAGCTGATA-ATACTAAATTAGAATCAATTAATTCAATTGGTACGTTTTCCATGGCAGT 236989
                  |  | | | |||| ||| |  | |||  |  || || | |    ||||     | ||   | |
Sbjct  94755817 AAAGTACACCAGATATATATTCTA-TAGTGTACATAAAATAACAAAGTACACAAACTAT--AAAT 94755878

Query  236990   TA-ATTTTAAATTTAATATATGTAA-TATTTTTTTTATATAATCAGTGCCTTTTAACATTATAAT 237052
                || ||  |  |  ||| ||||| || ||  |    ||||| || ||   | |  || || | | |
Sbjct  94755879 TATATACTGTACATAAAATATGAAATTACATCAAATATAT-ATTAGGTACATAAAATATGAAAGT 94755942

Query  237053   CAGTGAATTTTCGAATACTTGAATACTCGATACGTTTTCTTTTGGATCTGCAAATA-AAATTTTA 237116
                   | || | | ||    ||  |||||  | |  |  | |    |  |  |||||| | ||||||
Sbjct  94755943 ACATCAAATATAGA----TTATATACTGTACATATAATATCAATGTACCACAAATATATATTTTA 94756003

Query  237117   CTCGATAATAATTTATTATAATCAATTTGTAGCCTTTTATTATCTGTAATATACATATCCATATC 237181
                  |  ||   ||  | ||| |    |    | || |  ||||  | || | ||||||   |||||
Sbjct  94756004 TACTCTA--CATGAAATATCAATGTTCACAATCCATACATTA--TATACTGTACATA-AAATATC 94756063

Query  237182   CATGTAAATAACAACATCACCTCTATATGTATGTTCATTAAGGA--GAATTACCAATCTCATTAA 237244
                 | |||   ||    ||    ||||||    ||| ||  ||  |   || |||| |   |||  |
Sbjct  94756064 AAAGTACCCAA-GTTATATATTCTATA---CTGTACAAAAAATATCAAAGTACCCAAAGCATGTA 94756124

Query  237245   --ATCAATTATAAATCCAAAATTAAA--ACTT---GTTTGTCCCTTATTATATATATCAAACA-- 237300
                  ||  | | || ||  || || |||  || |    | | |   ||||| | || || ||| |  
Sbjct  94756125 TTATATACTGTACATAAAATATGAAAGTACATCAAATATATATTTTATTCTGTACATAAAATATC 94756189

Query  237301   ATTCTCGAGTTGAAAT-TCTTCTTATCAGTACGAATAAT-TCATAAT-CATAATCTAAATCATTA 237362
                |   |  |   || || | ||||     ||||  | ||| ||| | | |  || ||| | |||||
Sbjct  94756190 AAAGTACACCAGATATATATTCTATAGTGTACATAAAATATCAAAGTACCCAAACTATA-CATTA 94756253

Query  237363   TA-ATCGATTAT-AGTTATGGA--TCTATCAAATTTATCTAAATTATTTATAATTCCATAAGTA- 237422
                || |  |  ||| |  |||| |  |  ||||||| ||| | |  ||  || |||   | ||||| 
Sbjct  94756254 TATACTGTATATAAAATATGAAATTACATCAAATATATATTAGGTACATAAAATATGA-AAGTAC 94756317

Query  237423   ATCAAATACACATTATGTTTTTCTATTCTTGCAAT-TAAATTTACATTTTCTATAAATTCTTCAG 237486
                |||||||| | ||||   | | || | | |  ||| | ||  |||  |   |||| |||      
Sbjct  94756318 ATCAAATATAGATTA---TATACTGTACATAAAATATCAAAGTACCCTAAATATATATT------ 94756373

Query  237487   GAATATAATGCTTAT-TTCTATCAAACCATTGAAATACTATAGATCTATTCATTTATACTATAAA 237550
                  ||||| ||   ||    |||||||   || | | |||||| ||    |  | || |  | | |
Sbjct  94756374 --ATATACTGTACATGAAATATCAAA--GTTCACAAACTATATATTATATACTGTACATAAAATA 94756434

Query  237551   TAAAAATA--CATATTTTGTATTGGAAA---AACAGACACCGTCATTGTAATTTCTAAATCATAT 237610
                | ||| ||  ||   | |  |||  | |    ||| | |   |||  |||    | ||| ||| |
Sbjct  94756435 TCAAAGTACCCAAGGTATACATTCTATACTGTACAAAAAATATCAAAGTA---CCCAAAGCATGT 94756496

Query  237611   TCGACGTTATTGATTAAACATATTAAA-AATAAAATTTGTAAATTTAATAATCAAGGAATCTTAT 237674
                   |  |  |  ||  || |||| |||  | |  |  | || |||| ||  |  |   |   |||
Sbjct  94756497 ATTATATACTGTATATAAAATATGAAAGTACATCAAATATATATTTTATTCTGTACATAAAATAT 94756561

Query  237675   AAATGT-----AAATTTATTTTCATTTTGCTGTTCATTATCAAAAACATAATTGTATCAAATTTC 237734
                 || ||     | || ||| |||  | |   || ||| |  || |||| || |  |  ||   | 
Sbjct  94756562 CAAAGTACACCAGATATATATTC--TATAGAGTACATAA--AATAACA-AAGTACACAAACAATA 94756621

Query  237735   TTTTCCTTAGAAGGACCTTCACGGTGTA--CGCCTCAATATATAAATT-TTTATAAAATTTTTGA 237796
                  ||   ||   | || |  |   || |    | |||| ||||| |||   || | ||  | |||
Sbjct  94756622 AATTATATA-CTGTACATAAAATATGAAATTACATCAA-ATATATATTAGGTACATAAAATATGA 94756684

Query  237797   AACAGTACTTTTATGATTAGTATAACCTAGAATTTCTAATATATCTTTAGCTTTAAAATATGGAT 237861
                |  ||||| |  |  | ||| || |  ||   |  |||| |||||  |       ||||||  ||
Sbjct  94756685 A--AGTACATCAAATA-TAG-ATTATATACTGTACCTAAAATATCAATGTACCCCAAATAT--AT 94756743

Query  237862   CATTAATATTTCCTATCATTTTT---ATTTCTTTATTATTATATTCAAATATTTTATTAAAATTA 237923
                  || ||| |    || |  | |   | |||   |    |||| | | ||| | || | ||| ||
Sbjct  94756744 ATTTTATACTCTACATGAAATATCAAAGTTCACAAACCATATA-TGATATACTGTACTTAAAATA 94756807

Query  237924   TCAATAAATTCTTGTGCTA------ATGATGTAAATGATTTAT-----AATCTAATTCATCAATA 237977
                ||||   |  |  |   ||      ||  |||| |  |  |||      | | ||  |||   ||
Sbjct  94756808 TCAAAGTACCCAAGGTATATATTCTATACTGTACAAAAAATATGAAAGTACCCAAAGCAT--GTA 94756870

Query  237978   TTTAAAAGTGATAATTGATTTTCCATTTTAAAATAAATAATAATTTTCACTCGGTGTTTATAA-- 238040
                ||  | | || ||  |||  |   |   || |  |||| |||  ||| | || ||   || ||  
Sbjct  94756871 TTATATACTG-TACATGAAATATGAAAGTACATCAAAT-ATATATTTTATTCTGTACATAAAATA 94756933

Query  238041   --AAATTATAAATCATACTTAT--GATTGT-----CAAAATCTTTAACTA---AATTTATAAATT 238093
                  ||| || | |  |||  |||   || ||      ||||| |  || ||   ||  ||||  ||
Sbjct  94756934 TCAAAATACACAAGATATATATTCTATAGTGTACATAAAATATCAAATTACCCAAACTATACTTT 94756998

Query  238094   CTACTTCGGTACAT-TGATTTAAAA-TAAAT-AAATTTCTATTATTTTTATATAATCATTCTTAT 238155
                 || | | ||||||   || ||||| || || |||| | |||||| ||      || |    |||
Sbjct  94756999 ATA-TACTGTACATAAAATGTAAAATTACATCAAATATATATTATATTAGGTACATAA--AATAT 94757060

Query  238156   AATCTTTTATCAAAT-TA-ATTATATTACGGGTCTGATTTTAACCCAGACTTCTATATCTATATT 238218
                 |   |  ||||||| || |||||| ||| |  |  |||  |  ||| | | |   |  |||| |
Sbjct  94757061 GAAAGTACATCAAATATAGATTATA-TACTGTAC--ATTAAATACCAAAGTACCCCAAATATA-T 94757121

Query  238219   ATATAATCATTTTCTCTAGCTTGTTCTAATTTTTTAAAGC-TTGATTATTTTGTGACAATAATAT 238282
                || | ||  | | |   |  |   || || ||   ||| | |  ||||| |  ||   |||| ||
Sbjct  94757122 ATTTTATACTGTACATGAAAT--ATCAAAGTTCACAAACCATATATTATATACTGTACATAAAAT 94757184

Query  238283   ATTATTTTGAGAAGATAATTTATAAATTTCAGAAGATTGTTTTCTTGTTTCAATTA-ATAATTCA 238346
                || |   |    |    ||||||   || | | | |     |      |  || ||   ||  ||
Sbjct  94757185 ATCAAAGTACCCAAGGTATTTATTCCTTACTGTACAAAAAAT-----ATCAAAGTACCCAAAGCA 94757244

Query  238347   TCAATTTTATCTTGTTTAT----TAT-TAATCACATCTAAATATTTTTGATGTATTCGTTTTCTA 238406
                |  ||| |||  ||| |||    |||  ||  ||||| |||||| | |  | |||||  |   ||
Sbjct  94757245 TGTATTATATACTGTATATAAAATATGAAAGTACATC-AAATATATAT--TTTATTCTGTACATA 94757306

Query  238407   AATGATGGTAATAATTCATTAAATACATAATTTTGAAATTCTTTACCTTCATTGTAAGATATGGT 238471
                ||  |   | | | | ||  | ||| ||| | |    ||  | ||| |  | |   |   |||  
Sbjct  94757307 AAATA---TCAAAGTACACCAGATATATATTCT----ATAGTGTACATAAAAT---ACCAATGTA 94757361

Query  238472   GTTAACCTCAGAGGTTA-ACACCTTATTTTTATTATTCAATT-TATTATGAGTATCATTCAACTA 238534
                  ||| || | |  ||| | ||  ||  |  | |||  ||||  || |    ||| |||  | ||
Sbjct  94757362 CCTAAACT-ATACATTATATACTGTACATAAAATATGAAATTACATCAAATATAT-ATTATATTA 94757424

Query  238535   TTTTC-----GTTCGTCATTATCT-AAATTTAGATAATATTTTTTGATTAACATATC 238585
                  | |      |  |  | ||  | |||| ||||| ||||  | |   ||| |||||
Sbjct  94757425 GGTACATAAAATATGAAAGTACATCAAATATAGATTATATACTGTACATAAAATATC 94757481


Query= NC_021248 Choristoneura biennis entomopoxvirus|Choristoneura
Length=39990
                                                                      Score     E
Sequences producing significant alignments:                          (Bits)  Value

NC_060927.1 Homo sapiens isolate CHM13 chromosome 3, alternat        279.6    8e-71NC_060927.1 Homo sapiens isolate CHM13 chromosome 3, alternat        252.5    1e-62


>NC_060927.1 Homo sapiens isolate CHM13 chromosome 3, alternate assembly T2T-CHM13v2.0
Length=201105948

 Score = 279.6 bits (9470),  Expect = 8e-71
 Identities = 22647/37819 (59%), Gaps = 4044/37819 (10%)
 Strand=Minus/Plus

Query  159953   TATATTAAAAAT---AGTAACGAA-ATATGTTTAGGAGATTGTAGAGATACATTTGGACAAAAAA 159893
                || || ||| ||   |||| | ||  ||| | |   | | |||| | | | || |  |   |   
Sbjct  92784554 TACATAAAATATCAAAGTACCCAAGGTATATATTCTATACTGTACA-AAAAATATCAAAGTACCC 92784617

Query  159892   AGTGTATTTATGATTCGCATGCGCATGAAACA-GAGTGTA-AACCACTATATATTCAA------A 159836
                |  | || ||| | |   |||  ||| ||| | ||  ||| | | | ||||||||  |      |
Sbjct  92784618 AAAGCATGTATTA-TATAATGTACATAAAATATGAAAGTACATCAAATATATATTTTATTCTGTA 92784681

Query  159835   CAAAAAAATATAAAACGATAAATAATGTAGTATGTAATAGTAATTGTGGATATTTTGCAGGT--G 159773
                | | ||||||| |||  | |    || || |||   |||||   |    | | | |  | ||   
Sbjct  92784682 C-ATAAAATATCAAAGAACACCAGATATA-TATTCTATAGT--GTACATAAAATATCAAAGTACC 92784742

Query  159772   AACATTATCAGTGGTGTGTCGTCGATAATAATGGTAATTGGGATTATTGTACTAGATTATTAGCC 159708
                 | | |||   |  | |   ||  |||| |   | ||||      | | || ||   ||||||  
```
