## Supplemental Data 2 for "Entomopoxvirus-like long DNA sequences in human centromeric and peri-centromeric regions" (part 2 of 2)

```
Sbjct  92784743 CAAACTATACATTATATACTGTACATAAAATATGAAATTACAGCAAATATA-TATTATATTAGGT 92784806

Query  159707   AC-TAAGGGAATAACGACATATAGAACACGTAATAAATACATTACTTGTACTGATGCATGTA--- 159647
                || |||   || || |  | ||  || |   | || ||||  ||| | ||   |   | |||   
Sbjct  92784807 ACATAAAATAAGAAAG-TACATCAAATATAGATTATATACTGTACAT-TAAATACCAAAGTACCC 92784869

Query  159646   TAGATAGGAAAGATAATTATGGATAT-TGGTGTCATACTTTAAACAATAATTGGGAT-TATTGTT 159584
                 | |||  | |  | ||  || | ||    | ||| | || | | | ||  |   || || ||| 
Sbjct  92784870 CAAATA-TATATTTTATACTGTACATGAAATATCAAAGTTCACAAACTATATATTATATACTGTA 92784933

Query  159583   ATCCAAATAAGAAAGTTTTATTATTTAATTATCGTATGAGTGATAATACTATATGTGCTACACTA 159519
                    |||||  || | |     |  ||  |||  ||| | ||   | |  ||||     | | ||
Sbjct  92784934 CATAAAATATCAATG-TACCCAAGGTATATATTCTAT-ACTGCAGAAAAAATAT----CAAAGTA 92784992

Query  159518   TGTGAATTATATAGCA-ATAATGTAGCTTATTGTTATGATAAAAACGAAAATTGGGATAGATGTT 159455
                    ||  || ||  | ||| ||||  | |    ||||| |  |    ||||    ||| || ||
Sbjct  92784993 CCCAAAGCATGTATTATATACTGTATATAA--AATATGAAAGTACATCAAAT----ATATATTTT 92785051

Query  159454   -TTCTGAATCCAGAATACAAAAATAATTTAAATATTTA--CCATAAT-AATATTAAATTGAGGTG 159394
                 ||||| |   | ||||  ||| ||    | |||| ||  | ||| |  | || ||||      |
Sbjct  92785052 ATTCTGTACATAAAATATCAAAGTACACCAGATATATATTCTATAGTGTACATAAAATATCAAAG 92785116

Query  159393   TCGCCCTGGCGATTACACATCCAATGGTTATAAACTATGTAAAAAAATTAATAAAAGAGATT-TA 159330
                |  |||   | ||     ||  | ||   ||||| |||| ||  | || |  || | | ||| ||
Sbjct  92785117 T-ACCCAAACTATACATTATATACTGTACATAAAATATGAAATTACATCA--AATATATATTATA 92785178

Query  159329   TCATTCACGTCATGTCCATTGAATGTAGAAGAAATAGCTA-GAGATTATGAAGATAATA-ATCCT 159267
                | |   || | |  | |   ||| ||| |  |||||   |  | ||  || | |||| | |||  
Sbjct  92785179 TTAGGTACATAAAATAC---GAAAGTACATCAAATATAGATTATATACTGTACATAAAATATCAA 92785240

Query  159266   GTTACACCCGTAAGAGATATAGA---TCCAAATAATATCATTACT-ACTGAC-GTAGATCCTGTT 159207
                  ||| ||  ||     |||| |   | ||   |||||||    | ||  ||  || ||  ||| 
Sbjct  92785241 AGTACCCCAATATATATTATATACTGTACATGAAATATCAAAGTTCACAAACTATATATTATGTA 92785305

Query  159206   AT-TTCATTTACTGT---ATTACCC-ACTTATAGTTATTTTGGTAATGATCAATTAAATCTTCCG 159147
                 | | |||  | | |   | ||||| |  ||||  |||| |  || ||  |||  |||| |    
Sbjct  92785306 CTGTACATAAAATATCAAAGTACCCAAGGTATA--TATTCT-ATACTGTACAA-AAAATAT---C 92785363

Query  159146   TTGGTAGTTAGAGCAATTATTACAACATATACATTAAGAAATCCAGGT--GAGAGAGAAAGTTTT 159084
                   |||   | ||||  ||||| |  || |||| ||| | ||  | ||     | | | |  |||
Sbjct  92785364 AAAGTACCCAAAGCATGTATTATATAATGTACA-TAAAATATGAAAGTACATCAAATATATATTT 92785427

Query  159083   CCAGCTG-AAATAGATCATCATTTTAATAATATGAATCCTAATTTAAATCATGTAAAT-TACGAT 159021
                    ||| | ||| |  ||||    || || |  |    ||  ||  ||  |||| ||  |  ||
Sbjct  92785428 TATTCTGTACATAAAATATCA----AAGAACACCAGATATATATTCTATAGTGTACATAAAATAT 92785488

Query  159020   GAAAGAGGTCATGTTATAGGATCTAGATTAGGAGGTCCAACAGAAACATATAATATTTTTCCTCA 158956
                 ||||    ||   ||||   | || | | | |  |  || |  ||  || |  || | |     
Sbjct  92785489 CAAAGTACCCAAACTATACATTATATACT-GTACATAAAATATGAAATTACATCATATAT----- 92785547

Query  158955   ATCTTGGATACATAATCGAGGAAGGAACGCAAGATGGCAATATATGGAAGCAAACTTAGATACAT 158891
                || || | |||||||   | ||| | ||   | ||    |||| |        || ||   | ||
Sbjct  92785548 ATATTAGGTACATAAAATATGAAAGTACATCAAAT--ATATATTTTATTCTGTACATA---AAAT 92785607

Query  158890   TTATACGTA-ATCATCCTAATA-GATATGCAGAATATACAGCTATATTAAGTTATCAAACTAATA 158828
                 |  | ||| | ||     |||   |||   | | ||| |  |||   ||||   |||||||   
Sbjct  92785608 ATCAAAGTACACCAGATATATATTCTATAGTGTACATA-AAATAT-CAAAGTACCCAAACTATAC 92785670

Query  158827   ATAATATTCTG----GATCATAGG--CCTACTGCTATTGCAT-TAAGAATAAGATTATATGAAAA 158770
                || |||| |||     |  ||| |    ||| || | |  || | ||    | |  |||||||| 
Sbjct  92785671 ATTATATACTGTACATAAAATATGAAATTACAGCAAATATATATTAGGTACATAAAATATGAAA- 92785734

Query  158769   CGGATATCTAGTAGATATGAGA----GGAAATCGAATAACTTATGGCACTA---ATTCATTGGAA 158712
                 | | ||| | || | || | |    | | ||  |||| |  |   | |||   ||  |||  | 
Sbjct  92785735 -GTACATCAAATATAGATTATATACTGTACATAAAATATCAAAGTACCCTAAATATATATTATAT 92785798

Query  158711   AATATGTAT--TATACTAACGATC-CAGATTATAGTTGCGCAATCGAAGGAGACGAAATCGAAGA 158650
                |||||  ||   |||  || | || || | ||||  |     |  | |  | |  | ||| ||| 
Sbjct  92785799 AATATACATGAAATATCAAAGTTCACAAACTATATATTATATACTGTA-CATAAAATATCAAAGT 92785862

Query  158649   TAAATAATTCTATATTATATAATAGTCTATGCTTTCAATAATAC---ATTCTTCAATAACATATT 158588
                     |  | |||||| |||| |   | |    |   | | |||   |  | |  || | ||| |
Sbjct  92785863 ACCCAAGGTATATATTCTATACTGTACAAAAAATATCAAAGTACCCAAAGCATGTATTATATACT 92785927

Query  158587   CTTCGTTAATTAATGCATAATTAATTTTTTTATTGATTCTAATTGGTATACATATCATATTATAA 158523
                 |   | || | |||   || ||  |    |||  ||| ||  |  |  |||||  |||| | ||
Sbjct  92785928 GTATATAAAAT-ATG--AAAGTACATCAAATATATATTTTA--TTCTGCACATAAAATATCAAAA 92785987

Query  158522   ATAAATTTATAAAAATTTTGTAATATCATTTTTATTA-AAATAACGTA---TATATATTATTAAT 158462
                   |    ||| | ||| | || | |   |   |||| |||  ||  |   |||| |||||  ||
Sbjct  92785988 TACACCAGATATATATTCTATAGTGTACATAAAATTACAAAGTACACAAACTATAAATTAT--AT 92786050

Query  158461   ACATTA-ATAAAA-ATTCAAAAATTACTAGGTTATATTATAGTGTTACATTAACACTAATTATTA 158399
                ||  || |||||| ||  ||  |   | ||  | |||||    | ||||| |     |||  | |
Sbjct  92786051 ACTGTACATAAAATATGAAATTACATCAAGTATCTATTA----GGTACATAA-----AATATTAA 92786106

Query  158398   TATTTTTTGCGTTTTGTTAATATAACATCTGCTTCATATTCATTATAAAAATTTTTCTTTTAT-T 158335
                  |   |    | | | | |||||    ||| | ||||   | ||| ||  |    |   ||| |
Sbjct  92786107 CGTACATCAAATATAGATTATATA----CTG-TACATA--AAATATCAATGTACCCCAAATATAT 92786164

Query  158334   ATTTAATGGTTTTCTTTTATTA--AAATTATACAATAATCTTGTTATATGATGTCTA-ATATTAT 158273
                |||| ||  | | | |  | ||  ||| |  ||||      | ||||||  |||  | | | |||
Sbjct  92786165 ATTTTATACTCTACATGAAATATCAAAGTTCACAAACCATATATTATATACTGTAAATAAAATAT 92786229

Query  158272   TAACTT--TTAAAATATATTTAGCATA-TTTATAATTAATAGTTTTATCTA-ATAAAG-ATATAT 158213
                 ||  |  | ||  ||||| |   ||| | || ||  ||||  |  |  ||   |||| || |||
Sbjct  92786230 CAAAGTACTCAAGGTATATATTCTATACTGTACAAAAAATA--TCAAAGTACCCAAAGCATGTAT 92786292

Query  158212   TAT-TATAATA-ATTTAATTT--AGCTACAT--AATCTATAGCAGTATCT----ATTTTATAATA 158158
                ||| ||   || ||  ||| |  |  |||||  ||| ||||      |||    ||   |||  |
Sbjct  92786293 TATATACTGTACATAAAATATGAAAGTACATCAAATATATATTTTATTCTGTACATAAAATATCA 92786357

Query  158157   ATTTAATCTATAATTAT-TTTTAAATTGAACACATCTATATTCTC-TAGTATGTTCAGCAAACGG 158095
                |  ||  | | |  ||| || || | || |||    || | | ||  ||||     |  | ||  
Sbjct  92786358 AAGTACACCAGATATATATTCTATAGTGTACA----TAAAATATCAAAGTACCCAAACTATAC-A 92786417

Query  158094   TTGTAT----TATATCTATTCCGATAGGTAATTTTATATAT-TTATAATTAGTA-TTAATGTGTG 158036
                || |||    || ||  | |  || |    ||   |||||| ||||| |  |||  |||  | ||
Sbjct  92786418 TTATATACTGTACATAAAATATGAAATTACATCAAATATATATTATATTAGGTACATAAAATATG 92786482

Query  158035   GAAGTTTAAC-TTTATACATTGCAGATATTGGA-TTTAAAT------GTAATATAAATTTATGTT 157979
                 ||||  | |   |||| |||  | ||| || |  ||||||      |||    |||| ||| ||
Sbjct  92786483 AAAGTACATCAAATATAGATT--ATATACTGTACATTAAATACCAAAGTACCCAAAATATATATT 92786545

Query  157978   GGTTATAGATATCGTTATAT--AAATTTACATCTTTTGAATTAGTTCTTAAATCTGAATAAACGT 157916
                   ||  |     |  ||||  || || |||   | |  ||||  |  |  | |  || | ||  
Sbjct  92786546 TTATACTGCACATGAAATATCAAAGTTCACAAACTATATATTATATACTGTA-CATAAAATACCA 92786609

Query  157915   ATATATTTTTATCTATATATTTTTTAATAT-CATATAA-ACTAAATAATTTATTGTATATTTTGA 157853
                |  ||     |  |||||||| | || | | || | || |  |||  |   |  | || | || |
Sbjct  92786610 AAGTA-CCCAAGGTATATATTCTATACTGTACAAAAAATATCAAAGTACCCAAAGCATGTATT-A 92786672

Query  157852   CATTATTAAAATTATATAATAAAGGCGCATGTTGTTTATTATCGTATAATTCAAAATTAATATAT 157788
                 ||  |  | || | || || || |  |||    | || |||  |||  |  | |  ||| ||||
Sbjct  92786673 TATACTGTACATAAAAT-ATGAAAGTACATCAAATATA-TATTTTATTCTGTACA--TAAAATAT 92786733

Query  157787   GGATATTCTATAATTATTTCTGTTATAGACATACCAGGCGCAGATCCAATAATAATAATAGTAAC 157723
                  |  | |   |  ||| | |  ||||          | | | ||  ||||  ||       || 
Sbjct  92786734 CAAAGTCCACCAGATATATATTCTATA----------GTGTACATAAAATATCAAAGTACCCAAA 92786788

Query  157722   ATCTTGAGTATGCACGTATTTTTCTATAAACATTTTCATCATTAAATAATTTTTCAATGATCCTA 157658
                 | |  | |||  ||      |   |||   | || |||||   |   ||| |   | |  | ||
Sbjct  92786789 CTATACATTATATACTGTACATAAAATATGAAATTACATCAAATATATATTATATTAGGTACATA 92786853

Query  157657   TAAGCGGTAA-TTTATC-GATATTAATTTTATTATTTGATTTAAATAT-AGCATTGTTCAAATAT 157596
                 ||   | || | ||||  |||   ||| |||  | |   | |||||| |   |    |||||||
Sbjct  92786854 AAATATGAAAGTATATCAAATAGAGATTATATACTGTACATAAAATATCAAAGTACCCCAAATAT 92786918

Query  157595   AATGGAAAATTCATTTTATTAGTTATTAATAATT---TTATTATTTAATAT-TTCAAAATATAAA 157535
                 ||   | || |  |  || |  ||| || | ||     | ||| || ||| | |   | |||||
Sbjct  92786919 -ATATTATATACTCTACATGAAATATCAA-AGTTCACAAACTATATATTATATACTGTACATAAA 92786981

Query  157534   ATATTTA--TA-ATAA--TATGAATT-TA-AATGGA-AAAATATATAAATAGAAT-AACGCATGT 157479
                ||||  |  || | ||  |||  ||| || | || | |||| |||| ||   | | || ||||||
Sbjct  92786982 ATATCAAAGTACACAAGGTATATATTCTATACTGTACAAAAAATATCAAAGTACTCAAAGCATGT 92787046

Query  157478   AAGAAATTTAT-TCCTAAATTTTATCAATG-AAGAAAATCTAAAATATCATAATACTAGTTATAT 157416
                |      |||| | ||  || | |   ||| ||| | ||  || |||| ||  || |    | ||
Sbjct  92787047 A------TTATATACTGTATATAAAATATGAAAGTACATTAAATATAT-ATTTTATTCTGAACAT 92787104

Query  157415   AGAATTAAAACTTATTAATAAATTACAATATTTATGGT---TAAAATTAGATGATTTTAATTATA 157354
                | |||   ||  ||      |  || | | | ||  ||   |||||| | |   |    |   ||
Sbjct  92787105 AAAATATCAAAGTACACCAGATATATATTCTATAGTGTACATAAAATAACAAAGTACACAAACTA 92787169

Query  157353   TAAAAAAATATAATGTAGA-ATATTTTTACA--ACATATTAGAAGAACAATGTATTTTAAATTGG 157292
                | |||  ||||| |||| | | | | | | |  ||||   | |   |  | |||  | ||||  |
Sbjct  92787170 T-AAATTATATACTGTACATAAAATATGAAATTACATCAAATATATATTAGGTACATAAAATATG 92787233

Query  157291   AGATTAGA-CGAATCAGGATTTGATGAATATAACAATTATTATC-ATGAATTAATTATATTATTA 157229
                | | || | | |||   ||||  || | | | |||  || |||| ||| |  |   ||||   | 
Sbjct  92787234 AAAGTACATCAAATATAGATTATAT-ACTGT-ACATATAATATCAATGTACCACAAATATATATT 92787296

Query  157228   TTAGATATTATATTAGA-ATAATTATTGAAAATTAATATAATACTATA--ATATATAATGGAT-A 157168
                ||| |   || || | | || | | || | |||  ||| | || ||||   || ||||   || |
Sbjct  92787297 TTATACTCTACATGAAATATCAATGTTCACAATCCATACATTA-TATACTGTACATAAAATATCA 92787360

Query  157167   CATTATATAATATATGCTTGAAATATTTTATATTGAAAATAAAAATAAATTATGAATATGATATA 157103
                 | ||   ||  |||   |   ||| | || |   || || ||| ||    | | || |  ||| 
Sbjct  92787361 AAGTACCCAAGTTATATATTCTATACTGTACAAAAAATATCAAAGTACCCAAAGCATGTATTATG 92787425

Query  157102   GAAGATTTATATAAATATAAATATGAATTAAATAATATATTACCAAAATATATTGTAAATAATAT 157038
                 |   |  ||| |||||| ||  |  || |||| |||||||       |||  |||| |||| ||
Sbjct  92787426 TACTGTACATA-AAATATGAAAGTACATCAAAT-ATATATT------TTATTCTGTACATAAAAT 92787482

Query  157037   AT-TTAGTA-ATCTGTTAAATTACTGTATA-TATGTATGTGATTTAATAGAAAATATTCCATGTT 156976
                ||   |||| | | | || | || | |||| | |  ||   || | | || |   |  | ||   
Sbjct  92787483 ATCAAAGTACACCAGATATA-TATTCTATAGTGTACATAAAATATCAAAGTACCCAAACTATACA 92787546

Query  156975   TTCTA---TGTA-ATAATATATTATA-TATAGATAATATATTTAA---AAATAAAATATGTGTAT 156919
                || ||   |||| |||| |||| | | || ||  ||||||| | |   | ||||||||||   | 
Sbjct  92787547 TTATATACTGTACATAAAATATGAAATTACAGCAAATATATATTAGGTACATAAAATATG---AA 92787608

Query  156918   ATTGCAATAGTATTGGACTATGTTATGTAACTGATGATAATATATGTAAATATATGTACAAAATA 156854
                | | ||  |    | || ||| |      ||||   |||| ||||  || ||      | |||||
Sbjct  92787609 AGTACATCAAATATAGATTATAT------ACTGTACATAAAATATCAAAGTA----CCCTAAATA 92787663

Query  156853   TATATAATAGA-TTTATATTGCAT-GCAGTGTATTCCTAAAATTTAATATGAAATTTTAATAATA 156791
                ||||| ||| | | || ||   ||  ||  ||   |  |  || || |||  | | |  |||| |
Sbjct  92787664 TATATTATATACTGTACATGAAATATCAAAGTTCACAAACTATATATTATATACTGTACATAAAA 92787728

Query  156790   ---GTAATTACC-----ATTATATCGTATAGTATGAGTAATATATCTACTTATGATTTAATACAA 156734
                     || ||||       |||||  |||| | |    || ||||| |  ||       | |  |
Sbjct  92787729 TATCAAAGTACCCAAGGTATATATTCTATACTGTACAAAAAATATCAAAGTA----CCCAAAGCA 92787789

Query  156733   TTTATTTTAGATTGTGATATTAAAAATATAATATTAAATGAATGTAATATTAATGAAATTATAAA 156669
                | ||||  | | ||| ||||  ||||||| | | || || ||    |||||        || | |
Sbjct  92787790 TGTATTACATACTGT-ATAT--AAAATATGAAAGTACATCAAATATATATTTTATTCTGTACATA 92787851

Query  156668   AATTTTGATAAAATTAAATAAACTAATAAAATGTAT-TATTTTAGAATATGACACACTTGAAATT 156605
                || |   || ||| || |  |  | ||| | | |||  | |  | || || ||| |   | |   
Sbjct  92787852 AAAT---ATCAAAGTACACCAGAT-ATATATTCTATAGAGTACATAAAATAACAAA---GTACAC 92787909

Query  156604   ACAGAATATAGTAAATATTACGAAATAAAATGTCCGCATGAACTCATGT-TAGATTATTTATATG 156541
                | | |||| | || ||| |   | ||||||| |    || |  |||  | || ||||  || || 
Sbjct  92787910 AAACAATAAATTATATACT-GTACATAAAATAT-GAAATTACATCAAATATATATTAGGTACAT- 92787971

Query  156540   CAAAGTGTCATGCGCCAGAATTATATATATTATATTCAAAAGTATTAAAAAAAAGATTTTCTAAT 156476
                 ||| | | |     ||  |  ||||| ||||||| |   |     || |  ||  |   | || 
Sbjct  92787972 -AAAATATGAAAGTACATCA-AATATAGATTATATACTGTACCTAAAATATCAATGTACCCCAAA 92788034

Query  156475   TATATTTATTAT----TTCATAAAAAAGACAA---TAAAAAGAATATATAATATGGATAATCACT 156418
                ||||| | ||||    | ||| ||| |   ||    | |||  |||||| ||||  |   |   |
Sbjct  92788035 TATATATTTTATACTCTACATGAAATATCAAAGTTCACAAACCATATATGATAT--ACTGTACTT 92788097

Query  156417   ATTATATAAAA----CGAATATATAAAATTTGAAATTAATAAATATTATGTTATATTTTTGAAAA 156357
                |  |||| |||    | ||  |||| | | |  | |  | ||| | |||              ||
Sbjct  92788098 AAAATATCAAAGTACCCAAGGTATATATTCTATACTGTACAAAAAATAT-------------CAA 92788149

Query  156356   ATTATACAAAATATATATAAT-CAATATTATTATAATGTGTAA--ACATTGAATTATTATTAGTT 156295
                | ||  ||||  || ||| ||  | ||    || ||| || ||  ||||  |||   ||||   |
Sbjct  92788150 AGTACCCAAAGCATGTATTATATACTAAACATAAAATATGAAAGTACATCAAATGTATATTTTAT 92788214

Query  156294   TATGAATCTTATAAATTTAATATAATAAAATGTTATATCCTAT--TAAACTTAGATTTAAAAATG 156232
                | || | | || ||  | ||  ||    |    ||||| ||||  |  || || | |   |||  
Sbjct  92788215 TCTGTA-CATAAAATATGAAAGTACACCAGATATATATTCTATAGTGTACATAAAATATCAAAGT 92788278

Query  156231   ACAATAAATTAATAAATAAATA-TAGATCTAAAATTTTACATTATTATAAAAAAATA-AATA-AA 156170
                ||   ||| ||   | || ||| |  |  |||||| | | ||||    ||| | |||  |||  |
Sbjct  92788279 AC-CCAAACTATACATTATATACTGTACATAAAATATGAAATTACATCAAATATATATTATATTA 92788342

Query  156169   GATAAATATAAATATTTATATA-ATGAACAACAAATCATAT----TA-AATAAACA-CATTTTAG 156112
                | || ||| ||||||  |  || || ||  | |||| ||||    || | |||| | ||   || 
Sbjct  92788343 GGTACATA-AAATATGAAAGTACATCAAATATAAATTATATACTGTACATTAAATACCAAAGTAC 92788406

Query  156111   AAAAAAT-TAAAAATCATAATATTTGGGCTATATC---GTTTACAGCATTCATGTTATGTGCTCC 156051
                   |||| || |  | ||| | |    |  |||||   ||| |||   |  || |||| | ||  
Sbjct  92788407 CCCAAATATATATTTTATACTGTACATGAAATATCAAAGTTCACAAAGTATATATTATATACTGT 92788471

Query  156050   TTATGATTTTAAATATATTAAAATATCTAAACATATCAAAACAATATGTAATAATATATTTGAAT 155986
                  ||       || |||  ||| ||||  ||  |||  |  | |||    | || | || |  | 
Sbjct  92788472 ACAT-------AAAATAACAAAGTATC-CAAGGTATATATTCTATACTGTACAAAAAATATCGAA 92788528

Query  155985   GTAATAATATCTCAATAATTATAAATACTGTACGTAATCTATATCCACATGAAGTTAATATGTAT 155921
                |||   | |   ||   |||||  ||||||||| |||   ||||  |  |  |   ||||| |||
Sbjct  92788529 GTACCCAAA--GCATGTATTAT--ATACTGTACATAA--AATATGAAAGTACATCAAATATATAT 92788587

Query  155920   TTAAGTAAATATTTAAAAATTATTAAA--AAAAAAAATACAACTTTTTT--TATAATTATAATAT 155860
                || | |   ||  |||||  ||| |||  | |  | ||| |  || | |  | ||  || |||||
Sbjct  92788588 TTTATTCTGTACATAAAA--TATCAAAGTACACCAGATATATATTCTATAGTGTACATAAAATAT 92788650

Query  155859   AAAT-------AAATATTAAAAATTTA-TGTAATATAAATATGAA--GAGATCCTTTATATCTTA 155805
                 |||       || |||  |  |  || ||||    |||||||||   | |||   ||||| |||
Sbjct  92788651 CAATGTACCCAAACTATACATTACATACTGTACATAAAATATGAAATTACATCAAATATATATTA 92788715

Query  155804   CAGTAAAACTAATATTGATTCGGATAGACCTAATATATATATAACGGAAACTAAAAATGGAAAAT 155740
                   ||  |   | ||  ||  | |   || | | ||||| || |   | |||  | ||  |||||
Sbjct  92788716 ---TATTAGGTACATAAATATGAAAGTACATCAAATATAGATTA--TATACTGTACAT--AAAAT 92788773

Query  155739   AT-AATATACCTCAACAAATTACATGTCCTACTACT-TTCGAAAATGGTTA----TGCTGTAGCA 155681
                || ||  ||||    |||  || || | ||| |||| | | ||||   | |      |   ||||
Sbjct  92788774 ATCAAAGTACC----CAAGGTATATATTCTA-TACTGTACAAAAAATATCAAAGTACCCAAAGCA 92788833

Query  155680   TCTGT----AACTG-ATATTAAACTAGAAGGATGTAATAATTTTGGATTAATTATAACATTACCT 155621
                | | |     |||| |||| |||   ||| | |  |  || | || |||  ||||  |  ||| |
Sbjct  92788834 TGTATTATATACTGTATATAAAATATGAAAG-TACATCAAATATGTATT--TTAT-TCTGTACAT 92788894

Query  155620   GAGATA--AAAGGAATAGGAGGCGTTAGATATCAAACAAATTTTGTATTTAAACTTA-----TAG 155563
                 | |||  |||| |        |   ||||||  |    ||  ||||| |||| | |     || 
Sbjct  92788895 AAAATATCAAAGTA--------CACCAGATATATATTCTATACTGTATATAAAATAACAAAGTAC 92788951

Query  155562   AAGAA-TGTATTATCGAAACTATCGATGATA-ATGTA--AAAATTA---ATACAATAATT--AAA 155507
                || || | ||   |  | ||| |  || | | ||| |  || || |   ||| | ||  |  | |
Sbjct  92788952 AAAAACTATAAATTATATACTGTACATAAAATATGAAATAACATCAAATATATATTAGGTACATA 92789016

Query  155506   AAAACTGGATTAGAATTTTTAATGGATTTTAGACAAAAGAAAAAAGAATATTCAATGTGTATCGG 155442
                |||  || |     ||     || |||| || ||   | | |||| |    ||||  |||| |  
Sbjct  92789017 AAATATGAACGTACATCAAATATAGATTATATACTGTACATAAAATA----TCAA--TGTACCCC 92789075

Query  155441   AAATAATTCCGATCTATGTAAATTTAAATATGGAAAATGTGCTGATGATATCATATTTTCATCGA 155377
                |||||  |    | ||    |  | ||||||  ||| |   |  |  ||||  ||| | |     
Sbjct  92789076 AAATATATATTTTATACTCTACATGAAATAT-CAAAGTTCACAAACCATATATTATATACTGTAC 92789139

Query  155376   GAGAAATATATTTCCCATTATCGTTTATATTTGATAATGT-TAATATGAATCCAAGAACTTGTCT 155313
                   ||||||        | |  || ||||||  ||| |||  || |   ||| ||| ||    | 
Sbjct  92789140 ATAAAATATCAAAGTACTCAAGGTATATATTCTATACTGTACAAAAAATATCAAAGTAC---CCA 92789201

Query  155312   TAGGTTGTATCCCGAAACAAAAT-TACAAATAAAAATAAAATTCAGACAATTTAGTAATATTTTA 155249
                 ||  |||||      | | | | |||| | || |  ||| | ||   ||| |    ||||||||
Sbjct  92789202 AAGCATGTAT-----TATATACTGTACATAAAATATGAAAGTACATCAAATAT----ATATTTTA 92789257

Query  155248   TT------ACCAGATATGAAA-TATA--AGAAACATAATCTTAAAAATATATCAGATGTTGACTT 155193
                ||      |  | |||||||| || |  ||| | ||| |||  |   || || | || |  |  |
Sbjct  92789258 TTCTGTACATAAAATATGAAAGTACACCAGATATATATTCTATAGTGTACATAAAATATCAAAGT 92789322

Query  155192   AC---AACCATATATAAAATTCAATGGTTATAATACATGCGGTAGTCCATTAAAACATAGATATG 155131
                ||   ||| ||| || | ||  | ||   |||| | |||         |||| | || | |||| 
Sbjct  92789323 ACCCAAACTATACATTATAT--ACTGTACATAAAATATG-------AAATTACATCAAATATATT 92789378

Query  155130   TTGAAGAATTAATTACCTCAGAACATCAAAGTA----ATAAAAAGAATTATTATTCGCCA--GAA 155072
                ||     ||||  ||| | | |  || ||||||    ||| | ||| |   || |   ||   ||
Sbjct  92789379 TT---ATATTAGGTACAT-AAACTATGAAAGTACATCATATATAGATTATATACTGTACATTAAA 92789439

Query  155071   TTTTTATCTATTACTAATCTTTTGTGGTATTCTAAATCTGATGTATTTAACGGTAATACGTTTAT 155007
                |    |  ||   | |||  | | |  ||| ||  |  |||  |||  ||    |  |    |||
Sbjct  92789440 TACCAAAGTACCCCAAAT-ATATATTTTATACTGTACATGAAATATCAAAGTTCACAAACCATAT 92789503

Query  155006   ATCATATCC-------AAATTATCCAGAGACCGAAGAAAATTTCATTGATACTTATGTAAAAAAA 154949
                || |||| |       ||| |||  |   ||| |||   || |  |  ||||   |||| |||||
Sbjct  92789504 ATTATATACTGTACATAAAATATGAAAGTACCCAAG-GTATATATTCTATAC---TGTACAAAAA 92789564

Query  154948   TTATTAACAGATTTAATAGTTATATCAGATGATGAAAATTTCCTTAAATCAAAAGGTTTTAGTGA 154884
                 ||| ||   |   ||    | ||| | ||  ||     | | | ||||   || ||        
Sbjct  92789565 ATATCAAAGTACCCAAAGCATGTATTATATACTG-----TACATGAAATATGAAAGT----ACAT 92789620

Query  154883   AAAATGTAAATTTAAAAAAATTGATGCATACGATAAAATAG-ACTTC-GATGTTAATAATAGTTG 154821
                 |||| || ||||     | |     ||||  |||  | || ||  | ||| |  ||  || | |
Sbjct  92789621 CAAATATATATTT----TATTCTGCACATAAAATATCAAAGTACACCAGATATATATTCTA-TAG 92789680

Query  154820   TGAAATTAATATAATGAATGTTCCCGAAAAATTTAATGTATA-TTACCATACAAATAT---ATTA 154760
                || |  ||| || || || || ||| ||  ||  | | |||| |   |||| ||||||   ||||
Sbjct  92789681 TGTACATAAAAT-ATCAAGGTACCCAAACTATACATTATATACTGTACATA-AAATATGAAATTA 92789743

Query  154759   TCATTCAGTAGA-AGAAATAACCCTAATGATTATAATATTTCTAAAAAATTCAATAAAATATCTG 154696
                 |||  | || | |  |   ||   ||  || | | ||  || || | |    ||| | | |   
Sbjct  92789744 -CATCAAATATATATTAGGTACATAAAATATGAAAGTACATCAAATATAGATTATATACTGTACA 92789807

Query  154695   GAACATATGTTCATAACGAAGATA-AAATTTTA----ATATATGAAGT-GGAACATACAATAAAT 154637
                  | |||      || |  | ||| | ||||||     || ||||| |   ||  | ||  || |
Sbjct  92789808 TTAAATACCAAAGTACCCCAAATATATATTTTATACTGTACATGAAATATCAAAGTTCACAAACT 92789872

Query  154636   ATTTCTGATGT-TAGTATTCCTTTGAGTATTTGGAACGCAAACGAAAATACT-TCTACGGGAGAT 154574
                || | | || | | |||   | |  | |||        | || | | ||| | | ||| | | | 
Sbjct  92789873 ATATATTATATATTGTA---CATAAAATATCAAAGTACCCAAGGTATATATTCTATACTGTACAA 92789934

Query  154573   TTGAGATCTAATAAATCTAAAAAAAGTGATATATA-TG----TCGACGATCCATTTATATTTGGT 154514
                  || ||| ||   | | |||  | ||  |||||| ||    |  |  ||  |  || ||    |
Sbjct  92789935 AAGATATC-AACGTACCCAAAGCATGTATTATATACTGTACATAAAATATGAAAGTACATCAAAT 92789998

Query  154513   TTAGATT---TTCTATCAAAAGAATTAGGAATTATTAGTAGATCTATCACAAGTAGTTCTAATGA 154452
                 || |||   |||| |  | | |||    || ||  |  |||| |||      || |    || |
Sbjct  92789999 ATATATTTTATTCTGTACATAAAATATCAAAGTA-CACCAGATATATATTCTATACTGTACATAA 92790062

Query  154451   ATCTATA----GCTGAATATAATAGTGATATAGTTAATATAGATTCATATTTTGCATCGGATAAT 154391
                |   | |     |  ||  ||    | ||||| |  | ||| | |   |  || ||||    |||
Sbjct  92790063 AATAACAAAGTACACAAACTATACATTATATACTGTACATAAAATATGAAATTACATC---AAAT 92790124

Query  154390   TTATATACTGTTACAGCTTTATCGGATTATTCTAAACCATCTATATTTTTACATAGATTTAATCT 154326
                 |||||  || ||||    ||    || |   || | ||  ||||  ||   ||| | | ||   
Sbjct  92790125 ATATATTATG-TACA----TAAAATATGAAAGTACATCAAATATAGATT---ATATACTGAA--C 92790179

Query  154325   ACATAATATAATTTTTGTAGAACCATCTAGATTA-ATAGCAGATGCTGCAAAGAATTTTAGATGT 154262
                | ||||||| | | |     ||  || ||  ||| |    | |||    |   || || |||   
Sbjct  92790180 ATATAATATCAATGTACCCCAAATATATATTTTATACTTTATATGAAATATCAAAGTTCAGAAAC 92790244

Query  154261   GTTAATTT---GACAGTAGATTGGAAA--GAATTTCCAGAAGTAGATCCTAGA-AGTTTATTTAA 154203
                  ||  ||    || ||| ||   | |   || | ||  | ||| ||  |  | | | ||   ||
Sbjct  92790245 CATACATTATATACTGTACATAAAATATCAAAGTACCCAAGGTATATATTCTATACTGTA--CAA 92790307

Query  154202   TAAACATTTATATA-------TTTGTATGACA-ATAGTTAAAAAAATATTGTATGACAATAATAT 154146
                 ||| ||  |  ||         ||||| | | |  ||  | |||||||   |  |||  ||   
Sbjct  92790308 AAAATATCAAAGTACCCAAAGCATGTATTATATACTGTACATAAAATATGAAAGTACATCAAATA 92790372

Query  154145   TATATCCGTTCATACTCTAGAATAAAAGTATCACTATTACATAAAACATCTATTATTTTTAATA- 154082
                |||||   || || || ||  |||||| |||||  | ||||  | | || |||| | |    || 
Sbjct  92790373 TATAT---TTTATTCTGTA-CATAAAA-TATCA-AAGTACACCAGATATATATTCTATAGTGTAC 92790431

Query  154081   ATAATATA-AAAATTA---TAATTATAGATGTTATAACTACCCATATAACTTTATTCATTTATTC 154021
                |||| |||  ||| ||    || |||| ||  ||| |||   |||| ||   |||  | |||  |
Sbjct  92790432 ATAAAATATCAAAGTACCCAAACTATACATTATAT-ACTGTACATAAAA---TATGAAATTA--C 92790490

Query  154020   ATC--ATATATTTTTATCACATTGAAT-TGAATGCCAACAATTTATAAACGGT-TAATCATAATA 153960
                |||  |||||| ||    ||||  ||| |||| |   | ||  |||| |   | || |    |||
Sbjct  92790491 ATCAAATATATATTAGGTACATAAAATATGAAAGTACATAAAATATAGATTATATACTGTACATA 92790555

Query  153959   ATA-ATCATTTTGTATCATATAATATAATTTATCCAAATCAACAGAAATCCAAGATATTAAATCT 153896
                | | ||||   |    || || ||||| | |||   | || |||  ||      |||| |||| |
Sbjct  92790556 AAATATCAAAGTACCCCAAAT-ATATATTATAT---ACTCTACATGAA------ATATCAAATTT 92790610

Query  153895   AGTAATAACCATTTATGAATATATATTCCATATATTAAATTATTAGC--ATGAATCTTATTATTT 153833
                   |  ||| || |||  |||||   | |||| | ||    | || |  | | || |  |   | 
Sbjct  92790611 --CACAAACTATATAT-TATATACTGTACATAAAATATCAAAGTACCCAAGGTATATATTCTATA 92790672

Query  153832   TTGTAATAATAATCT-------TTACAATCGTTTATT------TTTATATATTTTTTAAACCAAC 153781
                 ||||  || ||| |       |   || | | ||||      | ||||||   | | ||   ||
Sbjct  92790673 CTGTACAAAAAATATCAGAGTATCCAAAGCATGTATTATATACTGTATATAAAATATGAAAGTAC 92790737

Query  153780   ATT----TTATATTTT-TTTTATATATTTTACATAAATGTGTAGCGTTTAT-GAATCCATTATTT 153722
                |||     |||||||| || | || |    | || || ||  | |   |||  | || ||  | |
Sbjct  92790738 ATTAAAGATATATTTTATTCTGTACAAAAAATATCAAAGTACACCAGATATATATTCTATAGTGT 92790802

Query  153721   TTATCTATTATAAATTTAATATTATCATCAATTATATA--ATAC---CAATATGATTCATTGATT 153662
                  ||  | ||  ||  ||     |  || |||||||||   |||    |||||||   |||   |
Sbjct  92790803 ACATAAAATAACAAAGTACACAAACTATAAATTATATACTGTACATAAAATATGA--AATTACAT 92790865

Query  153661   --GGTATACATTCGATAGATGACAAAATAATATAATGCATAATTAATACATTTACATAATATTTG 153599
                    |||| ||| | || ||   ||||||  | | | ||| |   ||| | ||| ||| |  |  
Sbjct  92790866 CAAATATATATTAGGTACAT---AAAATATGAAAGTACATCAAATATAGA-TTATATACT-GTAC 92790925

Query  153598   AAATATAAATATTTTAATTCAAAAAATTTATTTGA----ATTAATATAGTATAATAATAAATGTA 153538
                | |||| |  | | | |  | ||| || ||||| |     |  ||  | ||| | | |  |   |
Sbjct  92790926 ATATATTATCAATGT-ACCCCAAATATGTATTTTATACTCTACATGAAATATCAAAGTTCACAAA 92790989

Query  153537   TAGTTAATTATGTTTAATCCATCAGATTTTATA--ACTATAGATACTATAGAAGAAAATATAAAT 153475
                   |  ||||| |    | ||| | || | | |  ||   || || ||||    | | | || | 
Sbjct  92790990 CCATATATTATATACTGTACATAAAATATCAAAGTACCCAAGGTA-TATATTCTATACTGTACAA 92791053

Query  153474   AAAATATCATTAGAGGACGAATGTCAGGATTTTATAGTTTTTA-ATAAAGAATATATATATCAAT 153411
                ||||||||   | || ||  |   || | |||||||   | || ||||  |||||  |  |  ||
Sbjct  92791054 AAAATATC---AAAGTACCCAAAGCATG-TTTTATATACTGTACATAA--AATATGAAAGTACAT 92791112

Query  153410   ATAAAAATTTATTTGATAATAT-TATAAAATTGATATATAAATTAGATGAACACACAAAACATAA 153347
                  ||| || ||||| ||  | |  |||||||    |  || |  ||||    | | |    ||| 
Sbjct  92791113 -CAAATATATATTTTATTCTGTACATAAAATATCAAAGTACACCAGAT----ATATATTCTATAG 92791172

Query  153346   AATACATAAATTTTTTACAAATAATATATCTAAATTACATTTATTTAAATCTAAAACATTATTGC 153282
                  |||||||||| |  |   |    |  | || |||| | |  | || |  ||||| || |    
Sbjct  92791173 TGTACATAAATTATCAAAGTACCCAAACTATACATTATA-TACTGTACA--TAAAATATGA---- 92791230

Query  153281   CGTGTTATGTTGCTATATATTACTTATATCAAGATAAAATTATATTAAACGCTACCATGTGTA-A 153218
                    |||   |   |||||||  |||||| | |   | |  |||  |||    | ||  | || |
Sbjct  92791231 --AATTA-CATCAAATATATT--TTATATTAGGTACATAAAATACGAAAGTACATCAAATATAGA 92791290

Query  153217   ATATTTA-TTTACATTAGAGATAAAACAAAAAAAAATATATGAACACATAGGCATAATAAGTAAT 153154
                 ||| || | ||||||| | |  |||  |    |||||||| |    |||  |   | | | |||
Sbjct  92791291 TTATATACTGTACATTAAATACCAAAGTACCCCAAATATAT-ATTTTATA--CTGTACATGAAAT 92791352

Query  153153   ATTACTAATCACAAA--ATAGACTATCCATTATAC-GAT-ATATCA---TACATAA-TTAAAGGT 153097
                || |    |||||||  ||| | |||  | | |||  || ||||||   |||  ||  || |  |
Sbjct  92791353 ATCAAAGTTCACAAACTATATATTATATACTGTACATATAATATCAAAGTACCCAAGCTATATAT 92791417

Query  153096   TGGGTATACACTATCGATAATAACATA-TGCAAAAATTTATTAAAATATTTTGAAATCATACCTA 153033
                |   |||||  ||   | ||||||| | | | ||||     ||  ||||  || |   | |    
Sbjct  92791418 T--CTATACTGTACAAAAAATAACAAAGTACCAAAACCATGTATTATATACTGTACCTAAAATAT 92791480

Query  153032   GATTAATAATTATCAATCTAAGATTATCTGTCGATAATAAAGACAAATTATCTACGATACCTACG 152968
                ||      || |   || ||   |  |||||  || | ||   |||| ||     ||||  ||  
Sbjct  92791481 GAAAGTACATGAAATATATATTTTATTCTGTACATGA-AATATCAAAGTACACCAGATATATATT 92791544

Query  152967   CATTTTGATATTTATAAAAAAATAGAT----AATTATGTGTT-TATATTATTATATTATATATAT 152908
                |  |    ||  || || |  | || |    || |||   || |||| |  || || | ||||  
Sbjct  92791545 CTATAGTGTACATAAAATATCAAAGTTCCCAAACTATACATTATATACT-GTACATAAAATATGA 92791608

Query  152907   AATT--ATAAAATTTTTACTCCA-CATTTACAAAAAATA-GAA--TCCATC-AATA-AGATTATA 152851
                ||||  || |||| | || |  |  |  ||||  ||||| |||  | |||| |||| ||||||||
Sbjct  92791609 AATTACATCAAATATATATTATATTAGGTACATTAAATATGAAAGTACATCAAATATAGATTATA 92791673

Query  152850   TATAATAATGTTATAAATAAATCACATTACAAAATAATATATACTAAATA-TATTATTGAAA--- 152790
                ||   ||     ||||| | |||| | |||   | |||||||| || ||| | |   |||||   
Sbjct  92791674 TACTGTA----CATAAA-ATATCAAAGTACCCCA-AATATATATTATATACTCTACATGAAATAT 92791732

Query  152789   -AATATATACATCCTTTTACACAAAAAAATATCGATAAAATAGAATATTA--TAA--TTGTTGTG 152730
                 ||  |  |||  | | || |  | | | | |  ||||||||  | | ||   ||  |   | | 
Sbjct  92791733 CAAAGTTCACAAGC-TATATATTATATACTGTATATAAAATATCAAAGTACCCAAGGTATATATT 92791796

Query  152729   ATACACATTAAATATATTGATATTAACGGATCCGAA-----AATTCGGGACGCTCATTTTTTTAA 152670
                 || ||  || | | |   |||| || | | || ||      |||    ||  |   |    || 
Sbjct  92791797 CTATACTGTACAAAAA---ATATCAAAGTACCCAAAGCATGTATTATATACTGTACATAAAATAT 92791858

Query  152669   TAATTATCTTAAAATATATA-ATCATTAGAAAAACAGTATGTGGTGATTTAACTGGATAATTATT 152606
                 ||    | | |||||||||  | |||    |   | ||| |    | |  || |||||  ||||
Sbjct  92791859 GAAAGTACATCAAATATATATTTAATTCTGTACTTAATATAT-CAAAGTACACCGGATATATATT 92791922

Query  152605   ATTAAAAATTACATTTTATAATTAATGATTGAATTTTTAAATAAAATACTTCTATTTTATTTTTT 152541
                  || |   |||||   ||||  ||  ||  ||  | ||||| | |||| | ||  | |    | 
Sbjct  92791923 -CTATAGTGTACATAAAATAACAAAGTATACAAACTATAAATTATATAC-TGTACATAA--AATA 92791983

Query  152540   TAGAATTGC-TTAAATTTTTTTTA--TTCGTAAATGTTGATTTTGTAGTTCCGCAACTACAACAT 152479
                |  |||| | | |||| | | |||  | | ||||     || |   ||| |  ||| || |   |
Sbjct  92791984 TGAAATTACATCAAATATATATTAGGTACATAAA-----ATATGAAAGTACATCAAATATAGATT 92792043

Query  152478   TCGCATTCTA-ATCTAAGAGC--TTTGCCTGTATTATATACTTTA----GCAGATGATTTATTTC 152421
                    | | || ||  || | |  | | ||   | |||||| ||||      | ||||  || |  
Sbjct  92792044 ATATACTGTACATAAAATATCAATGTACCCCAAATATATATTTTATACTATACATGAAATA-TCA 92792107

Query  152420   CTGTTTTTTTTTTACATTTTAAACAATATAATTCGCCTTCAATTTGATATTCGCCTATTAATTCA 152356
                  |||        | |||||      |||| |   | |  ||| | | | |  ||    ||   |
Sbjct  92792108 AAGTTCACAAACCATATTTT-----GTATACTGTACATAAAATATCAAAGTACCC----AAGGTA 92792163

Query  152355   TTTATTTTTTCTTTATTTGGGTTATTAACTCTTTGTTTTTTTTTAATAGGTTGTTTTA-CTCCGG 152292
                | |||||        | | |  ||  ||   | |     |    || ||  ||| |||  | | |
Sbjct  92792164 TATATTT--------TATAGTCTACAAAAAATATCAAAATACCCAA-AGCATGTATTATATACTG 92792219

Query  152291   CACATAAACTATCCAAATGC-TGCAAAGTGGCTTCTGGTGCTTTTATATATTTATTTTGTACATT 152228
                 ||||||| |||  || | | |  ||  |   || |  |   |  ||| | |      |||||  
Sbjct  92792220 TACATAAAATATGAAAGTACATCGAATATATATTTTATTCTGTACATAAAATATCAAAGTACACC 92792284

Query  152227   ATTGA-ATACATGTGTTACCTTTC-TAGAA-AACTTAGGTCCATCAATATA---TAAATCATCTA 152169
                |  || ||| ||    ||   | | || || | |  ||  ||   | ||||   || ||  | ||
Sbjct  92792285 A--GATATATATTCTATAGTGTACATAAAATATCAAAGTACCCAAACTATACATTATATTCTGTA 92792347

Query  152168   AATTCATCGTCAGACAAGGTTTAATA-ATTTCTGCCATTTATAATGTAAAAATA-AT--GTTATT 152108
                 ||  | | | | |  |  |  |||| || |  |  |  || ||| | ||| || ||    ||| 
Sbjct  92792348 CATAAAACATGAAATTACATCAAATATATATTAGGTACATAAAATATGAAAGTACATCAAATATA 92792412

Query  152107   TATTAACTATCGTGTAT-TAATATTAAAGTCGAATTAATACAT-TAATATTTTATAGAT----TA 152049
                 ||||  ||  ||  ||  ||||| |||||      |||| || | ||||  | || ||    ||
Sbjct  92792413 GATTATATACTGTACATAAAATATCAAAGTACCCCAAATATATATTATATACTCTACATGAAATA 92792477

Query  152048   TTAACATTGAATAATGATTAATGTTCGAGTCTTTGGTATTCGACGTG---TTATAT-TAATAAAT 151988
                | ||  || |  ||  ||  || ||  | ||| |   ||   |  ||   ||| ||  |||| ||
Sbjct  92792478 TCAAAGTTCACAAACTAT--ATATTATATTCTGT-ACATAAAATATGAAATTACATCAAATATAT 92792539

Query  151987   AATATATTAGTCTATGATAATAGATGTTAG-AGTTATAACTTGTATTATATAATCGACACTAATC 151924
                | ||||||||  ||| |||| | |||  || |  |  ||  | |||| |||  |  ||| |||  
Sbjct  92792540 ATTATATTAG-GTAT-ATAAAATATGAAAGTACATCAAATATATATTTTATTCTGTACA-TAA-- 92792599

Query  151923   AATATTTAATTATTAAATGGGTAATTTATTAGATACACCAATGTTAGATATAAATTCTGAAAAT- 151860
                |||| | |||   || |   |  || ||||  ||     | |||   | ||||| | | ||| | 
Sbjct  92792600 AATA-TCAAT--GTACACCAGATATATATTCTAT-----AGTGT---ACATAAAATATCAAAGTA 92792653

Query  151859   CTTATACATAATAATATACACA-TACAAAATATGTCTATGCAAGGTTTCAGATTACATATGGAGG 151796
                |  | ||   | | |||| ||| |||| || |    |||| ||    | |  | | ||||  |  
Sbjct  92792654 CCCAAACTATACATTATATACAGTACATAAAA----TATGAAA----TTACTTCAAATATATATT 92792710

Query  151795   ATTTTTATTCTATATATTATGATAAT-----AAATAT---TTATATGTTGGTATATACGATGGTC 151739
                || ||   |  ||| | ||||| | |     ||||||   ||||||  | ||| |||  ||  ||
Sbjct  92792711 ATATTAGGTACATAAAATATGAAAGTACATCAAATATAGATTATATACT-GTACATAAAAT-ATC 92792773

Query  151738   ACGGT--GGTGAATACGTTTCTGCGTATTTACGTGA------TAATTTTTTAAAATATATATCGA 151682
                |  ||      ||||  | |     | | ||| |||       || ||   ||| |||||||   
Sbjct  92792774 AAAGTACCCCAAATATATATTATATTCTCTACATGAAATATCGAAGTTCACAAACTATATATTAT 92792838

Query  151681   CTACTATTAATAAATTA--AAATTATCAAATGGTCTAAAATCTATATCTAGAATTATAAATCGGA 151619
                 |||| |  ||||| ||  ||| || | || ||| || | |||||| || | |  | ||||   |
Sbjct  92792839 ATACTGTGCATAAAATATCAAAGTACCCAA-GGTATATATTCTATA-CT-GCACAAAAAATTTCA 92792900

Query  151618   ---TATTCATTTCATTTGATAAAGATATACAAAAAAATATAATATTTAGTAAAACACAAGGTTCT 151557
                   ||  ||  |||| |  || | |      | ||||||| | | |   | ||| |  |  || |
Sbjct  92792901 AAGTACCCAAATCATGTATTATATACTGTATATAAAATATGAAAGTACATCAAATA-TATATTTT 92792964

Query  151556   ACTGCAGTATGTATTGCTTTATCTACTAATAATATAATTATTTTAAATTGTGGTGATTCTAGAGC 151492
                | | | |||  ||      |||| |   | |  | |  ||| ||  || |||   ||   | | |
Sbjct  92792965 A-TTCTGTACATA---AAATATCAAAGTACACCAGATATATATTCTATAGTGTATATAAAATAAC 92793025

Query  151491   TATTGTTTATAA--TGGTCGTGATATAATTTA-TGAAACTACAGATTTTAAACCTTGTAATAAAA 151430
                 |  ||  | ||  |     | ||||| | ||   ||| ||   | |||    | |  |||| | 
Sbjct  92793026 -AAAGTACACAAACTATAAATTATATACTGTACATAAAATATGAAATTT----CATCAAATATAT 92793085

Query  151429   AAGAAGCAAATAGAATAATTCAAAGTGGTAGGTCAATAATAGATAATAGAATTGACGGA-ATAAT 151366
                |  | | | ||| ||||  | |||   |||  ||||  |||||| ||| | |  ||  | || ||
Sbjct  92793086 ATTAGGTACATAAAATA--TGAAA---GTACATCAAATATAGATTATATACTGTACATATATTAT 92793145

Query  151365   AAATATA-TCTAGATGCTTTGGTGATTATAAATTTAAAACAACACGAAGTGATCATACTCATGCA 151302
                 ||| ||  | | ||   |   | ||  |  |  | ||  | ||  ||||   || || |||   
Sbjct  92793146 CAATGTACCCCAAATATGTATTTTATACTCTACATGAATTATCA--AAGTTCACAAAC-CAT-AT 92793206

Query  151301   ATTATA-GCATTACCAGAAATA--AAAATATTGGATAGCAAATCTTGTAAATTTATAGTATTATT 151240
                ||||||  |  |||   |||||  ||  || |  |  | | || || || |  | ||  |  | |
Sbjct  92793207 ATTATATACTGTACATAAAATATCAACGTACT-CAAGGTATATATTCTATA-CTGTACAAAAAAT 92793269

Query  151239   ATCAGATGGCATCACTAATGTTATGAATAGTG---ATGATTTATGTAATTATATAGAATATA-AT 151179
                |||| |   |   |   ||||| |  ||| ||   || |  |||| || || ||  |||||| ||
Sbjct  92793270 ATCAAAGTACCCAAAGCATGTTTTATATACTGTACATAAAATATGAAAGTACATCCAATATATAT 92793334

Query  151178   TTACAATTAAATGTCCAATTATCTATAATAACTGATAATATATTAAAATATTGTATTTATA--AA 151116
                ||     |  |  |  |||     |  | | | ||| |||||||   | | ||||  || |  | 
Sbjct  92793335 TTTATTCTGTACATAAAATATCAAAGTACACCAGAT-ATATATT-CTACAGTGTACATAAAATAT 92793397

Query  151115   CAAAGTACAGATAATATGACCATATCAATAATAGTGTTGTATAAATATAATTTTAATAATACATT 151051
                ||||||||  | | ||| ||  |||     ||| ||     || ||| ||| | || | ||||| 
Sbjct  92793398 CAAAGTACCCAAACTAT-ACATTAT-----ATACTG-----TACATAAAATATGAA-ATTACATC 92793450

Query  151050   GAATGATATTGAATTAGATGAGCTTGATATA---------ATCAATAAAAGAGT-TATAAGTGAA 150996
                 ||| |||||  ||  || |  | | | |||         |||||  |  || | ||||    | 
Sbjct  92793451 AAAT-ATATTTTATATGAGGTACATAAAATATGAAAGCACATCAAATATTGATTATATACTGTAC 92793514

Query  150995   TTAAAAATTAATAGAA--ATAAATATATTCCATATAATATATATAAAATATTAAATTTGATAAAA 150933
                 |||||  | | || |    ||||||||   ||||| | || || |||||| ||| || | ||| 
Sbjct  92793515 ATAAAATATCAAAGTACCCCAAATATATATTATATACTCTACATGAAATATCAAAGTTCACAAAC 92793579

Query  150932   AGCATAGATTATAATCTACGTAATAGTGCTGGTTTTAGATATA-ATTATATTAAATCCATATATG 150869
                   |||   |||| | ||| ||| |           || || | ||| |||    | || | |  
Sbjct  92793580 TATATATTATATACTGTACATAAAATAAAGTACCCAAGGTACATATTCTATACTGTACAAAAAAT 92793644

Query  150868   ATAAATTTA--TAAAAAATATATAAAGTAGTCATATAAAAATTATCTTATT--ATCGAATTAATA 150808
                || ||  ||   |||  || ||| |  || |  |||| ||| |||   |||  ||| |||  |||
Sbjct  92793645 ATCAAAGTACCCAAAGCATGTATTATATACT-GTATATAAAATATGAAATTACATCAAAT--ATA 92793706

Query  150807   GTAATCTAGT-GGAACGTATTATACTTATATTA----ATACTTTTTTTGAGGAATGCTACAT-TA 150749
                 || | || |  | |||||  ||| | | | ||    | |  | | ||    | || |||||  |
Sbjct  92793707 -TATTTTATTCTGTACGTAAAATA-TCAAAGTACACCAGATATATATTCTATAGTG-TACATAAA 92793768

Query  150748   ATAATAATTATCATTGAACACATTTTCATGATATGATTAATCATTATAT-TGTCATTA-TTGTAA 150686
                |||| ||    ||   || || | |  || |||| | |   ||| | || ||  ||||  |  ||
Sbjct  92793769 ATAACAAAGTACA---AAAAC-TATAAATTATAT-ACTGTACATAAAATATGAAATTACATCAAA 92793828

Query  150685   TATTTATTGAGATTCAACTTTAATTACTTATTATTATTATCATTTTCGCTTAT-TAATAAATTTC 150622
                ||| |||| || |   || | || ||  |   | ||     | | | | |||| || |  |  | 
Sbjct  92793829 TATATATT-AGGT---ACATAAAATA--TGAAAGTACATCAAATATAGATTATATACTGTACAT- 92793886

Query  150621   TATAATCTATATTATCATTAATAGAATCTATTATATCATTAGTAGATATAT--TAGTTTTATGAT 150559
                || |  | | | || |   ||||  || | ||||| |  ||   || ||||   ||||     | 
Sbjct  92793887 TAAATACCAAAGTACCCCAAATA-TATATTTTATA-CTGTACATGAAATATCAAAGTTCACAAAC 92793949

Query  150558   TATA-ATTAT---TTTTATTTAAATCATCGTTTATATCA----ATATTTTCTAT----TTCTAAA 150506
                |||| |||||    | ||  ||||  |||        ||    |||| ||||||    | | |||
Sbjct  92793950 TATATATTATATACTGTACATAAAATATCAAAGTACCCAAGGTATATATTCTATACTGTACAAAA 92794014

Query  150505   GGCATTA--TTA--AATATAATATATTA-CTACTAGACATTAAAAAATAAA-TAAATATAATACT 150447
                |  || |   ||   | |  || |||||  ||||  |||| ||| |  ||| || ||  |||| |
Sbjct  92794015 GATATCAACGTACCCAAAGCATGTATTATATACTGTACATAAAATATGAAAGTACATCAAATA-T 92794078

Query  150446   ATGCTATATGATGTCTATTATATTTTATTATTATTTCAAATTTAATTAATATTGTAAATGGGCGG 150382
                ||  | |||  |||  || | || | |  | ||   || || |     ||||| || |  |    
Sbjct  92794079 ATATTTTATTCTGTACATAAAATATCA-AAGTACACCAGATAT-----ATATTCTATAGTGTACA 92794137

Query  150381   TAAAGTAAGTTTATCATATTTAAGACCAGAAAATAATAATAATGGACGTAAAAATTTATTAATAG 150317
                |||| |||    |   ||   || || | | | ||   ||| || || |||||  | |  |||  
Sbjct  92794138 TAAAATAA---CAAAGTACACAA-ACTATACATTA--TATACTGTACATAAAATATGA--AATTA 92794194

Query  150316   GTTTAAGTGATAATAATGTAATAAGAGTACCAATGTTTGAACAAATTAATAGAATACCAAGATCA 150252
                  | || |    || |||||   | | ||  || | |  | |||||  ||||| ||  |   | |
Sbjct  92794195 CATCAAATATATATTATGTACATAAAATATGAAAG-TACATCAAAT--ATAGATTA-TATACTGA 92794255

Query  150251   TCTTATGAAAATCTTGATGAATATGAAATAGAATATTGTATAGGC---ACGCCATATAATTCTTT 150190
                 | |||   ||| |  ||| |    |||||  ||||| ||||  |   | |  |||| |   || 
Sbjct  92794256 ACATAT---AATATCAATGTACCCCAAATA-TATATTTTATACTCTATATGAAATATCAAAGTT- 92794315

Query  150189   GGCAGAATGCGCGTTAATATTTAATAATAATATATTATCTAATTATACTA---ATGAATTAGATA 150128
                  |||||  |     | ||| || |    ||| | |||| || ||  | |   ||  |||  || 
Sbjct  92794316 --CAGAA-ACCATACATTATATACTGTACATAAAATATCAAAGTACCCAAGGTATATATTCTAT- 92794376

Query  150127   ATTATGTAATTACTAACGAGGGAGCC---TCTTGTACAAGTTTGACGTTCAGACCA---GGCAGT 150069
                | | |  ||  | || | | | | ||    | ||||  | | |   || || |  |   |  |||
Sbjct  92794377 ACTGTACAAAAAATATCAAAGTACCCAAAGCATGTATTA-TATACTGTACATAAAATATGAAAGT 92794440

Query  150068   ------GTTCTATATGGTAAT---TCCGAATGGTTAGAAGGTAGAACGTTTGTAGGAAATAAATG 150013
                        | |||||  || |   | |  |   |   || ||| | |   | ||     || |  
Sbjct  92794441 ACATCAAATATATATTTTATTCTGTACATAAAATATCAAAGTACACCAGATATATATTCTATAGT 92794505

Query  150012   CAAAATAAAATATAGAGGTTATCCTATATATGAAAATGATTTATATGAATGTTGTACAGGAAAAA 149948
                  | |||||||||  | | || || |  |||  | || || ||  || |  |   | | ||||  
Sbjct  92794506 GTACATAAAATATCAAAG-TACCCAAACTAT--ACATTATATA-CTGTACATAAAATATGAAATT 92794566

Query  149947   GAATCGAAGGATGCCACGAAACATTAATAAATAATTTTACTACTTCGCATTGTAACGTAACTATG 149883
                  ||| ||  ||   |    |  |  |||||  ||   | ||| |   | | ||   ||  ||| 
Sbjct  92794567 ACATC-AAATAT---ATATTAGGTACATAAAATATGAAAGTACAT-AAAATATAGATTA--TATA 92794624

Query  149882   CAAAATTTTTGTTATGAAAACCCGGAAGAAATATATTGTTATAGGTGGTTAGATAGTCAATCAAA 149818
                |   |  |    ||| |||   |   | | |||||||  ||||      || ||     ||||||
Sbjct  92794625 CTGTACATAAAATATCAAAGTACCCCAAATATATATT-ATATA---CTCTACATGAAATATCAAA 92794685

Query  149817   ---GACGTACGATGTCGCATTAAAATTATAT-TCAGATTTATGTAGTAATGATCATACTAAATTA 149757
                    ||  || || |   ||  |   || ||   | ||  | |||   | | | ||| ||   ||
Sbjct  92794686 TTTCACAAACTATATATTATATACTGTACATAAAATATCAAAGTACCCAAGGT-ATA-TATTCTA 92794748

Query  149756   TATTGT-GATTATATGTGTAAATATGCAAGAGATTATGGATTTT---CAGGATAT----TGTGAT 149700
                || |||  |  | || |   | ||  |||   |  ||| |||||   | | ||||    | ||| 
Sbjct  92794749 TACTGTACAAAAAATATCAGAGTACCCAA---AGCATGTATTTTGTACTGTATATAAAATATGAA 92794810

Query  149699   AAATCATT--GGAAAGTTGGTGTTCAG-ATAATAAAAAT--AATT---CTTTATGTTTTTGTTAT 149643
                |   ||||   || |  |  | ||| | | || ||| ||  || |   |   || | | |  |||
Sbjct  92794811 AGTACATTAAAGATATATTTTATTCTGTACAAAAAATATCAAAGTACACCAGATATATATTCTAT 92794875

Query  149642   AATCCACCT--GCTGATATTATTCCAGACGTCGAAGAGGTATTGGGTCCAAAAGAATGTTGGTTA 149580
                | |  || |    | | | | | |   |  |  ||    |||   || || || ||| |    | 
Sbjct  92794876 AGTGTACATAAAATAACAATGTACACAAACTATAAATTATATACTGTACATAA-AATATGAAATT 92794939

Query  149579   GCACCGTGTACAGTCTCATATCGTAGTCAAAAATGGTTGACAACAGATCAACTAAATATTAAACA 149515
                 || |   || |     ||   |||   ||||     ||| |  | ||||| || | |||| | |
Sbjct  92794940 ACATCAAATATA----TATTAGGTACATAAAA---TATGAAAGTACATCAAATATAGATTATATA 92794997

Query  149514   ---AAATTGCAATATTCAATCGTGTATTATCACAATTGGATCATTAGTA-ACTAGAGGCAATAAT 149454
                    |  || |||| |||||       || | ||| |  ||  ||  ||  ||| | | ||||  
Sbjct  92794998 CTGTACATGTAATA-TCAAT------GTACCCCAAATATATATTTTATACTCTACATGAAATATC 92795055

Query  149453   AAAATTGATTTAATAAATAATTGTATTAATAATTTGAACGCAAGTACTATTATTG-AATCAAATA 149390
                ||| || |   ||   |||  | |||  |||   || ||  ||  | ||| |  | |  |||   
Sbjct  92795056 AAAGTTCA--CAAACCATACGT-TAT--ATA--CTGTACATAA--AATATCAAAGTACCCAAGGT 92795111

Query  149389   ATTTATCGAACACTGTAAATGACGAAATAAAGCAAACCTGGGGCGTGTTTTTTGA----TCCA-A 149330
                || |||   | |||||| |  |  | || || |  |||    || ||| || | |    | || |
Sbjct  92795112 ATATATTCTATACTGTACA-AATAATATCAAAC-TACCCAAAGCATGTATTATAAACTGTACATA 92795174

Query  149329   TTATATTAATATTAAT--AATAT---TTTTATT-TTTATTAATAATATTATATTTCTATA-ATAA 149272
                  |||| ||  |  ||  |||||   ||||||| | ||   | ||||| | | | |   | ||| 
Sbjct  92795175 AAATATGAAAGTACATCAAATATATATTTTATTCTGTACATAAAATATCAAAGTACACCAGATAT 92795239

Query  149271   TAAACCGATATATAATATAAAA-ATAAATGAACGTTATTTGTGAAATTTTATTTTGCTATTAAAT 149208
                  |  | |||    | |||||| || || | ||   |  | | | ||| |||  ||    || ||
Sbjct  92795240 ATATTCTATAGTGTACATAAAATATCAAAGTACCCAAACTAT-ACATTATATACTG----TACAT 92795299

Query  149207   AATTATTATGATTATAAATGACAGTTTTAATTA--TAGCATAA---ATAAATTTAAAT---ATAT 149151
                ||  | |||||   || || | ||| |  ||||  || |||||   || ||  || ||   ||||
Sbjct  92795300 AA--AATATGAAATTACATCA-AGTATATATTAGGTA-CATAAAATATGAAAGTACATCAAATAT 92795360

Query  149150   ATATCATATGAAAAAAATGAAAAATAAAATGTTAATCAATGATTTTGTTGATACTGTCAATGAAT 149086
                | || ||||     | || ||| || ||| ||    |||  || |  |  ||||| |  ||||| 
Sbjct  92795361 AGATTATATACTGTACATAAAATATCAAA-GTACCCCAAATATATATTATATACTCTACATGAAA 92795424

Query  149085   TA--AAATTTAATATAAATAGAGATT---TATTATATTTGGAACAT-----TATCTAA--TATTA 149033
                ||  ||| || | | || || | |||   || | ||  |  || ||     || | ||  |||  
Sbjct  92795425 TATCAAAGTTCACA-AACTATATATTATATACTGTACATAAAATATCAAAGTACCCAAGGTATAT 92795488

Query  149032   ATTCGTAAATCTATAAATAAAATAATTAATTATATCTATTTTTCACATGTAAAAAGTGTAATAAA 148968
                |||| || || | || | ||||||   || ||   | |    |    | || |  ||  |  |||
Sbjct  92795489 ATTC-TATAT-TGTACAAAAAATATCAAAGTA-CCCAAAGGATGTATTATATACTGTACATAAAA 92795550

Query  148967   TTTAAAATTACGTGATATTATATATTTTGTAAAATTGAATA-ATAATATATTAACTTATAATA-A 148905
                | | ||| ||| | | | ||||||||||     |||   || |||| |||| ||  || |  | |
Sbjct  92795551 TATGAAAGTACATCA-AATATATATTTT-----ATTCTGTACATAAAATATCAAAGTACACCAGA 92795609

Query  148904   AAAATACATAATAATAGAAATAAAAAAATTAATTAATAAAATTAATAAATATACACATAGTGATG 148840
                 | |||    ||| |  | |||||| ||  || ||   ||| ||   | |||    ||| ||   
Sbjct  92795610 TATATATTCTATAGTGTACATAAAATAACAAAGTACACAAACTATACATTAT----ATACTGTAC 92795670

Query  148839   ATTAACGATATATTAAAAATTAGCAATAAGTATAATTTAG--ATATTACGGAAGATTATATAAAA 148777
                || ||  ||||     |||||| ||  || |||| |||||  | || |   | ||   || |  |
Sbjct  92795671 ATAAA--ATAT----GAAATTA-CATCAAATATATTTTAGGTACATAAAATATGAAAGTACATCA 92795728

Query  148776   AATATTATGAAATATAATGATAATATAAAAT-ATTGTA--------TTATGTTTGATACGCAAAA 148721
                |||| ||    ||||| ||   ||| || || | ||||         ||| ||| |||| | | |
Sbjct  92795729 AATA-TAGATTATATACTGTACATAAAATATCAATGTACCCCAAATATATATTTTATACTCTACA 92795792

Query  148720   T-TCGTATGATATGTTA-ATACAAAAAATTAAAT-CTG-ACA-ATACTATTATATTA---TATTT 148664
                |    ||| | |  | | | || | | |||  || ||| ||| | | ||| | | ||    |  |
Sbjct  92795793 TGAAATATCAAAGTTCACAAACCATATATTGTATACTGTACATAAAATATCAAAGTACCCAAGGT 92795857

Query  148663   TGATATGCCATATAAACAGAAAGATTTAGTAAATTTATTCAATATAGATGTAATAAAATTATTAA 148599
                  |||| | |||  || | ||| ||    | ||  ||  |||      ||| ||    ||| |  
Sbjct  92795858 ATATATTCTATACTAAAAAAAAAAT---ATCAAAGTACCCAAAGCCTGTGTTAT----TTACT-G 92795914

Query  148598   AAGATAAAATAT--ATGTTTATTATACATATAATATA-ACTATATCAATAAATAGTATAATTCGC 148537
                 | |||||||||  | ||  || | | ||||| | ||  || || ||  |||||  | | | | |
Sbjct  92795915 TACATAAAATATGAAAGTACATCAAATATATATTTTATTCTGTA-CATAAAATATCAAAGTACAC 92795978

Query  148536   GATGACGAAAAATATTACAT----TAGTTGTGATA-CAGAATCACCAGATAAGAGTATTGAATTA 148477
                 |    || | |||||  ||    ||  |   ||| || |||  ||| |  | | | ||  ||  
Sbjct  92795979 CA----GATATATATTCTATAGTGTACATAATATATCAAAATACCCAAACTATACT-TTATATAC 92796038

Query  148476   TATA-ATTACATTGTAGAATATATCAATGAT-TATTAGTATATTTACAT-AGATATAGATCTAAA 148415
                | || || | ||   ||| |  |||||  || |||||   ||  ||||| | ||||  |  || |
Sbjct  92796039 TGTACATAAAATATGAGATTTCATCAAATATATATTATATTAGGTACATAAAATATGAAAGTACA 92796103

Query  148414   ATTAATAT--CTTCTTTTATATTCAT-TAATATTTGATTTTCATAAAATTTCAATATATTATATG 148353
                   |||||   || | |  | | |||  |||||   | |  |  |||  |  | |||||  | | 
Sbjct  92796104 TCAAATATAGATTATATACTGTGCATAAAATATCAAAGTACCCCAAATATATATTATATACTCTA 92796168

Query  148352   CATTATCGTTACAATTATACATATTCGATTTTTTTAATA-TGTATCCCGAAATATCATTATA--- 148292
                ||| |    |  || |  ||| |  | || | ||  ||| |||| |   ||||||||   ||   
Sbjct  92796169 CATGAAATATCAAAGTTCACAAA--CTATATATTATATACTGTA-CATAAAATATCAAAGTACCC 92796230

Query  148291   ----TATATCATTATAACCTGAACAATTATTATAATAATGCATTTTTTCATAATAATTTTCAGAT 148231
                    ||||| ||| ||  ||| ||||  | ||| | | | |       || |  |  | | | ||
Sbjct  92796231 AAGGTATAT-ATTCTATACTGTACAAAAAATATCAAAGTAC------CCAAAGCATGTATTATAT 92796288

Query  148230   TCATGCTTATCAAATGTTAATGTTAGTACATTTTTGTTATCTACGTGATTTCTTGTATGTAATGA 148166
                 | ||  ||| ||||    | |  ||||||  ||   ||  ||  | |||   || ||  ||| |
Sbjct  92796289 AC-TGTATATAAAAT----AAGAAAGTACA--TTAAATACATATTTTATTCTGTGCATAAAAT-A 92796345

Query  148165   TTTTATTA---TTGGCAAATATTTTATACCAGTAGAAATGTAATCATAATCATCAAAATTATTAT 148104
                |   | ||     |  | ||||| |||| | ||| | |    | || | |   |||| |    ||
Sbjct  92796346 TCAAAGTACACCAGATATATATTCTATAGC-GTACATAAAATAACAAAGTACACAAACTATAAAT 92796409

Query  148103   TCCATCTATTGGCAGGTATATATTTAAATTTTAATAAGGCATACATAGGCATTAAATAAAATATT 148039
                |  || || | | |  || |   | |||||  |  ||   ||| |||     || ||||||||| 
Sbjct  92796410 T--ATATACT-GTACATAAAATATGAAATTACATCAA---ATATATATTAGGTACATAAAATATG 92796468

Query  148038   ATATTATTCTGCATATTATAG-TGATATAATAATTCTTTTATATTAGAATTATCAGTATAATCAT 147975
                | | ||  |  || | ||||| | ||||| | |   | | |||| |   |   |   |||   ||
Sbjct  92796469 AAAGTA--CATCA-AATATAGATTATATACTGAACATATAATATCAATGTACCCCAAATATATAT 92796530

Query  147974   ATATTAATATCAAAGGATTTTTA---TTTTTAAATTGATCAATATCATCCTCTGTAAATAATTTT 147913
                 |  || | |  | | | | | |   ||   |||     || ||| || || |  | | ||| | 
Sbjct  92796531 TTTATACTCTACATGAAATATCAAAGTTCAGAAACCATACATTAT-ATACTGTACATAAAATATC 92796594

Query  147912   CTATT----AAAAAAAATATTATAT------GAAATTCTTTCTACGT---TAATGCACGGATCA- 147862
                  | |    ||   | ||||| |||       |||   | || | ||    || ||| | || | 
Sbjct  92796595 AAAGTACCCAAGGTATATATTCTATAATGTACAAAAAATATCAAAGTACCCAAAGCATGTATTAT 92796659

Query  147861   ATAATATCATAAAAATACCATTGTATATTAGTTAAATTTTTATATAAATTATTCAATATATTGAA 147797
                ||| | |    ||||||  |  ||| || |  || || ||| |||    ||   || ||| | ||
Sbjct  92796660 ATACTGTACATAAAATATGAAAGTACATCAAATATATATTT-TATTCTGTACATAAAATA-TCAA 92796722

Query  147796   ATGATAC--GCTTTAGAT--GATCCTATATATAATATATGTACCATTCCATTAGAATATGTATTA 147736
                |  | ||  | | || ||   ||  | || |||| ||||  |     ||   | | |||  ||||
Sbjct  92796723 AGTACACCAGATATATATTCTATAGTGTACATAAAATATCAAAGTACCC---AAACTATACATTA 92796784

Query  147735   CATA-TTTTTTTAATATTTATGGTTGATAAAAATTGTATTTGAGATA-ATAAAATATCCATATAT 147673
                 ||| | |   ||| || |    || | |  || | ||  | || || |||||||||  |  || 
Sbjct  92796785 TATACTGTACATAAAATATGAAATT-ACATCAAATATACATTAGGTACATAAAATATGAAAGTA- 92796847

Query  147672   GTTTTAACAATATTATTATCATAATCGTAAATTATATCATTCATATTTCTATATAAATCATAATA 147608
                   | ||  |||  ||||| ||| | ||| || | ||   ||| | | |   | | || ||| ||
Sbjct  92796848 -CATCAAATATA-GATTAT-ATACT-GTACATAAAAT--ATCAAAGTACCCCAAATAT-ATATTA 92796905

Query  147607   AGTATAATATGTA-GGTTTATTATATTCATTAATACATTTATCAATATTCATTATTTATAAATAG 147544
                  |||| | |  | |   ||| | |||    ||   || |||  |||| |  ||  || ||||| 
Sbjct  92796906 --TATACTCTACATGAAATATCAAATTTCACAAACTATATAT-TATATACTGTACATA-AAATA- 92796965

Query  147543   TTAAAAGTATCATATGTTTTTATTTTACTTCTGTCTATTTTATTTTCATGAAATATATTATAGAA 147479
                 | |||||| |  | || | |||| || | ||||  |    ||    || |||      | || |
Sbjct  92796966 -TCAAAGTACCCAAGGTATATATTCTA-TACTGTACAAAAAAT----ATCAAAGTACCCAAAGCA 92797024

Query  147478   TTCTATAAAAAAATGCA-AAATTCTATTAATGTCCATTTCCGACATTATATTATTGTTTTGTATT 147415
                 | ||| | | | || | | |   ||| || || ||||   ||   |||||| || || ||||  
Sbjct  92797025 -TGTATTATATATTGTATATAAAATATGAAAGTACATTAAAGA---TATATT-TTATTCTGTACA 92797084

Query  147414   TTTTTTTTTGATTCAATCGCG---CATGTTTCACATGGTA-ATGTAGT-ACAAATTAAATATAAT 147355
                |    | |  |   |  |  |    || ||  | |  ||| ||  | | ||||| || | | | |
Sbjct  92797085 TAAAATATCAAAGTACACCAGATATATATTCTATAGTGTACATAAAATAACAAAGTACACAAACT 92797149

Query  147354   ATTAATTTCAATTTTTCGATATTTTCTATGTAATTATTTTTATTGGATATTAAAATTGTATAATA 147290
                || ||||  |  |  |  | ||    |||| |||||  |  | |  |||||  |  |  |||| |
Sbjct  92797150 ATAAATT--ATATACTGTACATAAAATATGAAATTACATCAAATATATATT--AGGTACATAAAA 92797210

Query  147289   TATTCTAGTAAA--AATTATAATCCAAGCACCTCTTCCCCAATACGACGGCAACATTTATTTA-A 147228
                |||   |||| |  || ||||        ||    |    ||||  |  | | |    || || |
Sbjct  92797211 TATGAAAGTATATCAAATATAGATTTTATACTGTATATAAAATATCAATGTACCCCAAATATATA 92797275

Query  147227   TATAATAATTAATAATAATTCCTAATAGTAATTGAAAAAATATACTATACTGT---TGAAATAT- 147167
                | | ||| |  | |  || |   ||   | |   |  | ||||  ||||||||   | |||||| 
Sbjct  92797276 TTTTATACTCTACATGAAATATCAAAGTTCACAAACCATATATTATATACTGTACATAAAATATC 92797340

Query  147166   TACGTAAAAATGGTTTTTAAATATT-TATGCAATTTAATAGATAGTATTGT----ATATTATATA 147107
                 | |||   | ||    || ||||| ||| | ||  || | |||  |  ||    | |  || ||
Sbjct  92797341 AAAGTACCCAAGG----TATATATTCTATACTATACAAAAAATATCAAAGTACCCAAAGCATGTA 92797401

Query  147106   TCTTATTATGTTTATA----ATCATA----ATAATAT-TACATTTTATACAATACATAAAA-ATC 147052
                |  ||   |||  |||    || | |    || | || || ||||||| |  ||||||||| |||
Sbjct  92797402 TTATACACTGTACATAAAATATGAAAGTACATCAAATATATATTTTATTCTGTACATAAAATATC 92797466

Query  147051   ATGCTATGCCAACGAGCATTGATGATAAATT-TATAGATTTATGTAGTAATGTTAGTATTAC--T 146990
                |   ||  |||         ||| ||| ||| ||||| | ||  ||  ||| | |  ||  |   
Sbjct  92797467 AAAGTACACCA---------GAT-ATATATTCTATAG-TGTACATA-AAATATCAAAATACCCAA 92797519

Query  146989   ATTCCACCTAAAAAAATGTGCCCTATTAACTTAGGAATTAAATGCATTATACCTTCAAATA-CTA 146926
                | |  || | | | | ||| |   || || |  |  |||| ||  | ||||  ||  | ||  ||
Sbjct  92797520 ACTATACATTATATACTGTAC---ATAAAATACGAGATTACATCAAATATATATTATATTAGGTA 92797581

Query  146925   -TTGGAAT----AATTACACCAGTAAAAAAATTATATTC-GAATATGATAGATATAA--AAGCGG 146869
                  |  |||    || |||| ||  | | | ||||||| | | | || | | ||  ||  |  | |
Sbjct  92797582 CATAAAATATGAAAGTACATCA-AATATAGATTATATACTGTACATAAAATATCAAAGTACCCCG 92797645

Query  146868   AACATTTAATACCTAATATAGAT-AATGATATAATTTTATATATTATTAATAATTCAGATAATCC 146805
                || || || ||  || | || || ||  ||  || || | | | |||  ||| |  | |   | |
Sbjct  92797646 AATATATATTATATACTCTACATGAAATATCAAAGTTCACAAACTAT--ATATTATACACTGTAC 92797708

Query  146804   ATATAATATTAAGGTTAAACAAAATATAGCAAGAATATTATGTGTAAAATATAATATTCCAAAAA 146740
                ||| ||||| || | ||  |||  ||||   |   |||  |||  |||| |||  |    |   |
Sbjct  92797709 ATAAAATATCAAAG-TACCCAAGGTATA--TATTCTATACTGTACAAAAGATATCAAAGTACCCA 92797770

Query  146739   TAGAATATATTTTAAATTAATTATTTCTTGATAATAATACAGTGGA-AACTTGTTTATT-TATA- 146678
                 || || |||| || | |   |||    | || | | |||| |  | |  |  |||||| | || 
Sbjct  92797771 AAGCATGTATTATATACTGTATATAAAAT-ATGAAAGTACATTAAATATATATTTTATTCTGTAC 92797834

Query  146677   ATATTATTTAATTTTTCTTCCAAATTTCTATAAT-CGGTTTTTATAACATCTGTTTCTTTA-ATA 146615
                |||  || | |   | |  ||| || | |||  |   || |  |||| ||       |  | | |
Sbjct  92797835 ATAAAATATCAAAGTAC-ACCAGATATATATTCTATAGTGTAGATAAAATAACAAAGTACACAAA 92797898

Query  146614   CTATGCATTATTTTAGTTATAAATATTTTAATAAATAAC--CTAATAT-TGTTA-GTATATATTG 146554
                ||||  ||||| |    | || |||   ||  |||| ||  | ||||| | ||| ||| |||   
Sbjct  92797899 CTATAAATTATAT--ACTGTACATAAAATATGAAATTACATCAAATATATATTAGGTACATAAAA 92797961

Query  146553   TGTCAAAATAATGTTTAAAATATTTTTCTATATATTCACTAGTACTTTTTGGTTTTAACGAAATA 146489
                | | ||| ||     | ||||||   | |||||| | |  |     | |   | |   | |||||
Sbjct  92797962 TATGAAAGTA---CATCAAATATAGAT-TATATACTGAACATATAATATCAATGTACCCCAAATA 92798022

Query  146488   T-TATTATATTCTGAAAAATATTTAATATTTTTATTTTCTATAAC--TTCACCATCTATAGTACA 146427
                | ||||  || ||      ||  | | || |  |  |||   |||  | ||  || ||  |||||
Sbjct  92798023 TATATTTGATACT-----CTACATGAAATATCAAAGTTCAGAAACCATACATTATATACTGTACA 92798082

Query  146426   AATATCATCAGAAATC----GATATACCAT-TATATGATATAGGATTTCTTATATTAGATATAAT 146367
                 | |  |||| |   |    | ||||   | ||||   || |  |  | | | | ||   | |  
Sbjct  92798083 TAAAATATCAAAGTACCCAAGGTATATATTCTATACTGTACAAAAAATATCAAAGTACCCAAAGC 92798147

Query  146366   AT-TAAAATATTTTTTA-ATTATTTTTATTTTTTTATCATCTATTTTGTTTACTAT-AATATCAT 146305
                || ||  ||||  | || || || | |     |  ||||  ||| |  |||| | |  | || | 
Sbjct  92798148 ATGTATTATATACTGTACATAATATATGAAAGTACATCAAATATATATTTTATTCTGTACATAAA 92798212

Query  146304   CTATTTTTGTATGTTTGAT-TATATTTTTTAATTGATGTATTCTATTTTGTATAATTATAAATA- 146242
                 |||    |||     ||| |||||| | || |   |  ||   || |   | ||    || || 
Sbjct  92798213 ATATAAAAGTACACCAGATATATATTCTATAGT--GTACATAAAATATCAAAGAACCCAAACTAT 92798275

Query  146241   AATTTATATCATTGTCATTCATTTTTAATATATTTTTATCTGCATATACAATATTATCATTAATT 146177
                |  ||||||  |   |||  | | | ||  ||  |  |     ||||| | ||    ||| || |
Sbjct  92798276 ACATTATATACTGTACATAAAATATGAAATTACATCAA-----ATATATATTAGGTACATAAAAT 92798335

Query  146176   ACAATAGCAGTATTGTTTATA-ATAAAATAATGCATAT----CTTCAAAATTTCTTATAGTAATA 146117
                |  | || | |||    |||| || | ||| || | ||      ||||| |  |  | |   |||
Sbjct  92798336 ATGAAAGTA-TATCAAATATAGATTATATACTGTACATAAAATATCAAAGTACCCCAAATATATA 92798399

Query  146116   GTGGGTTGATACGACATTATAATTGTATAATTGTCTGCAAAGTCTATTCTATTTGTATGTTTA-A 146053
                 |   |  |  | |||| | |    ||| |  ||   |||| | |||  ||| |   |||  | |
Sbjct  92798400 TT--ATATACTCTACATGAAA----TATCAAAGTTCACAAACTATATATTATAT-ACTGTACATA 92798457

Query  146052   CTATATCTATTTTAGAATTATTATTTAGAATTGTATTTAATTTTGGTGATAATTT--AGATAACC 145990
                  ||||| |  |   |   |   | ||  ||| |||   | | |    | ||| |  || || ||
Sbjct  92798458 AAATATCAAAGT---ACCCAAGGTATA-TATTCTAT---ACTGTACAAAAAATATCAAGGTACCC 92798515

Query  145989   CATTTTTGCTCAATATTATTCTACCATAATTTACAATAATTGGATTTATTTTATCTTCTAAAATA 145925
                 |    ||    ||| || | || |||||  ||  | || |  ||  | | ||| || ||   | 
Sbjct  92798516 AAAGCATGTATTATA-TACTGTA-CATAAAATATGA-AAGTACATCAAATATATATTTTATTCT- 92798576

Query  145924   ATTTCTTTATTATAAACGCATGATTCGAATATTTCATCTCTA-TTTTTTTGTTTTGAATAACAAC 145861
                 |   |  | ||| || |  |    |  |||| |  ||| || | |   |    | |  ||  ||
Sbjct  92798577 GTACATAAAATATCAAAG--TACACCAGATATATATTCTATAGTGTACATAAAATAACAAAGTAC 92798639

Query  145860   AAGGATAACATGTT-TTTCCTCCAC-TAGCTAAATAT-ATGTTA-TTTAGAAATCCCATATTTGA 145800
                |   |  | |  || | | ||  || ||   |||||| |  |||  | | | ||    ||  |  
Sbjct  92798640 ACAAACTATACATTATATACTGTACATA---AAATATGAAATTACATCAAATATATATTAGGTAC 92798701

Query  145799   ATAATATATACTCGAACATT---GATATATTA-ATCCATTATCATCTATAT-ATACATCTCCATA 145740
                |||| ||||    |||||||    ||| |||| || |  ||  |   |||| | |   | ||| |
Sbjct  92798702 ATAAAATATGAAAGAACATTAAACATAGATTATATACTGTACAAAAAATATCAAAGTACCCCAAA 92798766

Query  145739   TTTGTACGGATCGAATATTTTTTTTGTGCCTTTTC---TTTGATATGTTCTAGTTGTATCTTCTT 145678
                | |      ||   ||||  | |   ||   | ||    || | |   | || |  ||| | || 
Sbjct  92798767 TAT------ATATTATATACTCTACATGAAATATCAAAGTTCACAAACTATA-TATTATATACTG 92798824

Query  145677   TACCTACATAAT--ATTTATCAGAAATTTTAATTAAATAATTTTCATCTATTGAATCA-ATTA-A 145617
                ||| || |  ||  |  || |  |  | |  |||  ||| | |  |   | |  |||| | || |
Sbjct  92798825 TACATAAAATATCAAAGTACCCAAGGTATATATTCTATACTGTAAAAAAAAT--ATCAGAGTACA 92798887

Query  145616   TACTGGTTGTCTCTTCACATCTTTATAATTTTGACAATAACGCGAAGGATATAATTCA-TCTATT 145553
                 |  |  ||| |  |    | |  ||||  |    ||  ||   ||  ||| | || | ||| | 
Sbjct  92798888 CAAAGCATGTATTATATACTGTACATAAAATATGAAAGTACATCAAATATACATTTAATTCTGTA 92798952

Query  145552   TTTTTTA-ATCTA--------GAATAT-TTTTGTAT----TTTATTAAATATGTGATT--ATAAC 145504
                 ||  || ||| |        | |||| | || |||    |  || |||||    | |  | || 
Sbjct  92798953 CTTAATATATCAAAGTACACCGGATATATATTCTATAGTGTACATAAAATAACAAAGTACACAAA 92799017

Query  145503   CTA-ATATTA-ATAGTGATATATATTTACATAAATTTACATCTATATTAAATGATCTAAATGATA 145441
                ||| | |||| ||| || || |||   | || || ||||||| |   || || |  || || | |
Sbjct  92799018 CTATAAATTATATACTG-TACATA-AAATATGAAATTACATCAAATATATATTAGGTACATAAAA 92799080

Query  145440   TATGGTTTTTAGATGTCATAATATTGATTTTATA-TG-ACAT-ATCTATAAATAT-----ATTTC 145384
                ||||    |   |  ||| ||||| |||| |||| || |||| |  ||| ||| |     |  | 
Sbjct  92799081 TATGAAAGT---ACATCA-AATATAGATTATATACTGTACATAAAATATCAATGTACCCCAAATA 92799141

Query  145383   TAGTGTTTGTAACATTTAGAAAAAATTTAAGATCGTATTGAATATTTATATTAGAATCCAAAAAT 145319
                ||   ||| ||  ||  |  ||| ||  ||| ||  |    ||||||    ||   | || ||| 
Sbjct  92799142 TATATTTTATACTATACATGAAATATCAAAGTTCACAAACCATATTTTGTATACTGTACATAAA- 92799205

Query  145318   GTGTCAAAATA---TATATATATAATACTCTTAGGACTAGTTGATTTTATAATTAAATTTTTTAT 145257
                 | ||||| ||    |  ||||||    | |||  |||  |  |    || || ||| |    | 
Sbjct  92799206 ATATCAAAGTACCCAAGGTATATA----TTTTA-TACT-CTACAAAAAAT-ATCAAAATACCCAA 92799263

Query  145256   TTCTTCTTCTTTTAATATGTCAGTAAAATATGTTAATTTTTCCGTAATTAAAACATCATTAATAA 145192
                  | |  | || ||   |||   |||||||||  | |   ||       || | ||  || ||  
Sbjct  92799264 AGCAT-GTATTATATACTGTACATAAAATATGAAAGTACATC------GAATATATATTTTATTC 92799321

Query  145191   TTTTTATCACAT---TATTTTGATCA-ATATATA-TGTATAATG-ATATATAGTCTGAA-----T 145138
                | |  || | ||    |  |  | || ||||||| | |||| || | ||| | | | ||      
Sbjct  92799322 TGTACATAAAATATCAAAGTACACCAGATATATATTCTATAGTGTACATAAAATATCAAAGTACC 92799386

Query  145137   CATAATAATTATCTAATATTGTA-ATTTTATCACCCTTTATGTAAAATTTATCATAGACGCCCAC 145074
                || | ||   ||   ||  |||| ||   ||      |||  | |||| |||  |||      ||
Sbjct  92799387 CAAACTATACATTATATTCTGTACATAAAATATGAAATTACATCAAATATATATTAG----GTAC 92799447

Query  145073   ACATAATGTTTTTTTGTATTTATTA-ATATTTGATAATTTAATTATGTCATCAAAATTATTAGTA 145010
                | | ||| |     |  ||  | || | |||  ||| | ||  ||    |||||| |       |
Sbjct  92799448 ATAAAATATGAAAGTACATCAAATATAGATTATATACTGTACATAAAATATCAAAGTACCCCAAA 92799512

Query  145009   AGTGAATATTCTTCTGATTCTTTAACTATCGAAG---ATAATTTATA-ATTA---TTTTTATATA 144952
                  |  ||  | ||||  | | | || ||||||||   | ||  |||| ||||     | || |||
Sbjct  92799513 TATATATTATATTCT-CTACATGAAATATCGAAGTTCACAAACTATATATTACATACTGTACATA 92799576

Query  144951   TATTAT-AAATTATTTCTTGTATATAATCGGTATATGTTTTTGAGTAGAGTCCTTCTTTAGCTAA 144888
                 | ||| ||| ||      ||||||| ||    |||  |    |  | | | |    |   | ||
Sbjct  92799577 AAATATCAAAGTACCCAAGGTATATATTC----TATACTGCACAAAAAATTTCAAAGTACCCAAA 92799637

Query  144887   AGATGTATTAGTATAGCTATTAGTAGTAACACAAAATATTGCACCATTAGTAATATTAATATCTA 144823
                  |||||||| |||| || |   || ||| | |  | | | || ||     |||||  || | ||
Sbjct  92799638 TCATGTATTA-TATA-CTGT--ATA-TAAAATATGAAAGTACATCA-----AATATATAT-TTTA 92799691

Query  144822   TTATATATAAAATTTTTTTATTATCATTTGAT-TCTATTAATAAATTATTTTTTATATCATATGG 144759
                || | || | ||  | |  |    ||   ||| | ||||  || | | |   | | || | |  |
Sbjct  92799692 TTCTGTACATAAAATATCAAAGTACACCAGATATATATT-CTATAGTGTACATAAAATAACAAAG 92799755

Query  144758   ATCAAATATTTCATTATTATTATAATAATAATCTAAATTATGCCATATTGAAAATAAAATAATAT 144694
                  || | | |  || |  ||||||      |  |||| ||||  || |    ||  | ||| || 
Sbjct  92799756 TACACAAACT--ATAA--ATTATATACTGTACATAAAATATGAAATTTCATCAAATATATATTAG 92799816

Query  144693   TTTCATCGATATTTAGTATATTTCTAATATAGCCTCTTGCTTGTTC-TAAATTA--AATGTTAAA 144632
                 | |||  |   | |   ||  || |||||||  | |    ||| | || ||||  |||||    
Sbjct  92799817 GTACATAAAATATGAAAGTACATCAAATATAGATTATATACTGTACATATATTATCAATGTACCC 92799881

Query  144631   ATAACATGATCATTTAAATATTCTGGTTGGGATA-AAAATTTAATATTTGTAGATAATAAATAAT 144568
                  || |||   ||||  ||| |||   ||   ||  ||| || | |     | ||| || ||| |
Sbjct  92799882 CAAATATG--TATTT-TATACTCTACATGAATTATCAAAGTTCACA-AACCATATATTATATACT 92799942

Query  144567   -TATATACCCCATATGCGAAACTATTATCTATTATACTATCTTTTGCTAAAAATAT---TGTTCT 144507
                 || |||    ||    | | | |   | || ||| ||||  | | | ||||||||    || | 
Sbjct  92799943 GTACATAAAATATCAAAGTACCCAAGGTATA-TATTCTATACTGTACAAAAAATATCAAAGTACC 92800006

Query  144506   TTTAATAT-TTTTATTTTC-----ATCAAATAGAAATATAACTTGAGGATTTATTGTGGAATAAT 144448
                   |  || |||||| | |     || |||||  ||  ||  |  |  || |||| |    |   
Sbjct  92800007 CAAAGCATGTTTTATATACTGTAAATAAAATATGAAAGTACATCAAATATATATTTTATTCTGTA 92800071

Query  144447   CATAAGTATTATCCATTTAATTATTTAATATTTTTGAAAGTATA-ATAAAATATTAATAAACGAT 144384
                 ||||  | |||| |  ||        |||| ||  | ||| || ||||||||| || | ||   
Sbjct  92800072 GATAA--AATATCAAAGTACACCAGATATATATTCTATAGTGTACATAAAATATCAAAATAC--C 92800132

Query  144383   GGATGAAGAAAGTGTATTTTGTGC-TATAATATATAATTGTAATAATAATATAGAGTCATATAAA 144320
                  |   | | | | |||  ||| | || |||||  ||||  |  ||  |||||   | ||||   
Sbjct  92800133 CAAACTATACATTATATACTGTACATAAAATATGAAATTACATCAAATATATA---TTATAT--- 92800191

Query  144319   GATATAGATTTATCATGTAATATAAATGTACCAATTACTGACAATGATGATATAATATACAATGA 144255
                    ||| |    |||  ||||| || ||||  ||  |  | |  ||| ||||| | |||| | |
Sbjct  92800192 ----TAGGT---ACATAAAATATGAAAGTAC--AT--CAAATATAGATTATATACTGTACATTAA 92800245

Query  144254   AT--TAAAATCTTTTGAATCTAATATATATAAAATA-ATAAATTAT-GACGATAATAATTGTGAT 144194
                ||   ||| |      ||| ||   | ||||   ||  | || |||  | | | | ||     ||
Sbjct  92800246 ATACCAAAGTACCCCAAATATATATTTTATACTGTACGTGAAATATCAAAGTTCACAAACTATAT 92800310

Query  144193   GATTAT-GATTGT-GATTTAATTTTAA--TACCAATGA-ATATAGTATCTTCGATAGATATGA-A 144135
                 |||||  | |||  ||  ||| | ||  |||| | || ||||| | | | |  || | |  | |
Sbjct  92800311 -ATTATATACTGTACATAAAATATCAAAGTACCCAAGATATATATTCTATACTGTACAAAAAATA 92800374

Query  144134   TAAAAT-----AAAAAATTTCATTAAAGAAAAAACTGAAATAATAATAGTATCAAAAAATGAAGA 144075
                | ||||     |||  || | |||| | |    ||  |||  || | |||| ||  ||||  | |
Sbjct  92800375 TCAAATTACCCAAAGCATGT-ATTATATACTGTACCTAAAATATGAAAGTA-CATCAAATATATA 92800437

Query  144074   ATTTCACAATTCTATTAAAGAATTAATAACGGA-AGCAGACGTAACATGTTATACAG-ATTTTAA 144012
                 |||    ||||| |  |  || ||  || | | | ||||  | | ||  ||||  | || | ||
Sbjct  92800438 TTTT----ATTCTGTACATAAAATATCAAAGTACACCAGATAT-ATATTCTATAGTGTATATAAA 92800497

Query  144011   ATATATAATTGAGATAAC---AAATTATTTATTAGATATAAAACGTTTAAAAAAAATAGATAAAG 143950
                |||   || |   | |||   ||||||| || |  | ||||||  |  ||  | |  | ||| | 
Sbjct  92800498 ATAACAAAGTACAAAAACTATAAATTATATACTGTACATAAAATATGAAATTACACCAAATATAT 92800562

Query  143949   TAAAAGTA-TTTAATTATGAACATTTACC--TTGATGATTATATTTTTTCTATTTCTGATATAAA 143888
                   | |||  | || ||||||  |  | |   |   |||||||  |  | ||  | | |||| ||
Sbjct  92800563 ATTAGGTACATAAAATATGAAAGTACATCAAATATAGATTATA--TACTGTACATATAATATCAA 92800625

Query  143887   CTATTTTTCATTATATAATTTTAAACATGTCTTTCAATTATATTATCATAATAATATAAATTATT 143823
                 | |     | ||||| |||||| ||   |||   |  |  | ||||| ||    | |||  || 
Sbjct  92800626 -TGTACCCAAATATAT-ATTTTATAC---TCT---ACATGAAATATCA-AAGTTCACAAACCAT- 92800680

Query  143822   GCGATAATATTGAATTTATTAAAATGATAGAATTATTTACAATTGATGATTTTTTA--TGTTTGG 143760
                   ||| |||  | | ||   |||  ||  || ||    ||||  ||   || | |  | ||   
Sbjct  92800681 ---ATATTATATACTGTACATAAAATATCAAAGTA--CCCAATGTATATATTCTAAACTATTCAA 92800740

Query  143759   GAAATAATAAA-TTATCTAACAATGCATTATATTTAATGAAT-AAATAT---TGTACAGTTAATT 143700
                 |||||  ||| | | | ||  ||| |||||||    |  || ||||||    |||||   ||| 
Sbjct  92800741 AAAATATCAAAGTAACCAAAGCATGTATTATATACTGTACATAAAATATGAAAGTACATCAAATA 92800805

Query  143699   TATATAATAT--ATTACATAATGGATATAAATATTTTGATAAAGATATGTTATATGATCTATTTG 143637
                |||||  |||    |||||||   |||| || | |     | | |||| || |||  | ||  | 
Sbjct  92800806 TATATTTTATTCTGTACATAA--AATATCAA-AGTACACCAGATATATATTCTATAGTGTACATA 92800867

Query  143636   TTCCTTTTGAAAATATAAAAATATATAAAAATAAATATTTTATAAAAGAAAATATGATAGATCCA 143572
                 |   | | ||| ||   ||  |  | | | || ||| | || | || | |  |   || || ||
Sbjct  92800868 AT--ATATCAAAGTACCCAA--ACTTTACATTACATACTGTACATAAAATATGAAATTACAT-CA 92800927

Query  143571   AATTTAAATTATTTTGAAGATGTTATAGATATAGATAAATTTAATATGGATTACTATAAT-TATA 143508
                ||| || ||||| ||    |  | | | ||  |  || ||  ||||| ||||| |||| | || |
Sbjct  92800928 AATATATATTATATTAGGTACATAAAATATGAAAGTACATCAAATATAGATTA-TATACTGTACA 92800991

Query  143507   -AATATGT-GTTCTATCGTTGATCATTTTATTATTTA-TTTAAATGGAGTGTGAGAATT-GCAAA 143447
                 || || |     || |    ||   | |||||| || | || ||| | | | | | ||  ||||
Sbjct  92800992 TAAAATATCAAAGTACCCCAAAT--ATATATTATATACTCTACATGAAATATCAAAGTTCACAAA 92801054

Query  143446   -TATATA-TATATA------ACGAAATATAATAC-------AATTATTTCTGAAGATAAAAAATT 143397
                 |||||| ||||||      |  ||||| | |||       |  ||||    |   || ||||  
Sbjct  92801055 CTATATATTATATACTGTACATAAAATAAAGTACCCAAGGTACATATTCTATACTGTACAAAAAA 92801119

Query  143396   TATAATAGTACGTATCACTTGTGATAAAT-GTTTACATATTACCGAATATAAAATCAAAGTTTCT 143333
                ||| | |||||  |   | |||  || ||  | || |||  |    | || | ||||||  |   
Sbjct  92801120 TATCAAAGTACCCAAAGCATGTATTATATACTGTATATAAAATATGAAATTACATCAAATATATA 92801184

Query  143332   GATGAT--TATATGAAAAATAAAAAACTTGTAC-CTTTACATTTGTTAAAATATAATTACTGCGG 143271
                  | ||  | || | ||||||  |||   |||| |   | || | ||    |||| |   |||  
Sbjct  92801185 TTTTATTCTGTACGTAAAATATCAAA---GTACACCAGATATATATT---CTATAGT--GTGCAT 92801241

Query  143270   ACCATACACAAATGTAATAAAAAATATAATAACAGATATAAAACCTTATA-ACGAAATTGATGCA 143207
                |  ||| ||||| || | ||||| ||||| |  | |||    || | | | | ||||||    ||
Sbjct  92801242 AAAATA-ACAAA-GT-ACAAAAACTATAA-ATTATATACTGTACATAAAATATGAAATTACATCA 92801302

Query  143206   CAATGCTTATTACACGATTTATCTTATCATA-TTTAT-AAAGATAGTTATCATAGA-AATATATC 143145
                 |||   |||||    |  ||   ||| | | |  || ||| ||||  || ||| |   || || 
Sbjct  92801303 -AATATATATTA-GGTACATAAAATATGAAAGTACATCAAATATAG--ATTATATACTGTACATT 92801363

Query  143144   AGATATTAATTTA-TTAGAATAT---TTAAATACAATAAAAAAAAAATCAA---TATCAAA--AT 143089
                | |||  ||  ||     |||||   ||  ||||  || |  ||| |||||   |  ||||  ||
Sbjct  92801364 AAATACCAAAGTACCCCAAATATATATTTTATACTGTACATGAAATATCAAAGTTCACAAACTAT 92801428

Query  143088   ATATCATATCATTAGTATTAGATATAAAAAAAACTTTCGTATAATTGATAGTTTTTGAAAAAAAA 143024
                |||| ||||  |    || | |||| |||| | |    |||||  |  ||  |  || | |||| 
Sbjct  92801429 ATATTATATACTGTACATAAAATATCAAAATACCCAAGGTATATATTCTA--TACTGTACAAAA- 92801490

Query  143023   ATAAATAATATTAATATATTATCACGATGATTGCCATACTTTCATTGGTTTATCTATGCGATTTA 142959
                       |||| ||  ||     |  |||  |   ||||| |   |    |||  | |    | |
Sbjct  92801491 ------GATATCAACGTACCCAAAGCATGTATTATATACTGTACATAAAATATGAAAGTACATCA 92801549

Query  142958   AATATTAA--AGATTC-GTTC------TATTATGGGGCTTTTGATAAATATAATATAATAATAGA 142903
                |||||  |    |||| || |      ||| |  |  |    |||| ||||  |||| |  || |
Sbjct  92801550 AATATATATTTTATTCTGTACATAAAATATCAAAGTACACCAGATATATATTCTATAGT-GTACA 92801613

Query  142902   TAAAAAAACTGGATTTTTTAATGCTACACA-TATATGTATTAAAAATTATAAGAAATTACATGAA 142839
                ||||| |||   |  |    |  ||| ||| |||||    || | |  ||| |||||||||| ||
Sbjct  92801614 TAAAATAAC--AAAGTACACAAACTATACATTATATACTGTACATAAAATATGAAATTACATCAA 92801676

Query  142838   TGGTTAAATAT-TAAAAATACAATAAAATTA-ATAAAATAT-TATAATAATCT-ACTATTTAAAA 142778
                   |  | ||| || | | |  || ||| || || ||||||  || |||  || |  || ||| |
Sbjct  92801677 ATATATATTATGTACATAAAATATGAAAGTACATCAAATATAGATTATATACTGAACATATAATA 92801741

Query  142777   TTAATAATAAAACTACAATTATAAATTATAAAATAAATGATAATTATGATAATATATCTGGAATA 142713
                | |||      ||  ||| |||| ||| || | |  ||   || ||| | | |  |      |||
Sbjct  92801742 TCAAT----GTACCCCAAATATATATTTTATACTCTATATGAAATATCAAAGTTCAGAAACCATA 92801802

Query  142712   TATCTACATCCTATGTTATTAAAACATTTAA-----TAACGTGGATATCTAATACAAAAATAAAT 142653
                 || || || |  |||   ||||| ||  ||      || ||  ||||   ||||  | | ||| 
Sbjct  92801803 CAT-TATATAC--TGTACATAAAATATCAAAGTACCCAAGGTATATATTCTATAC-TATACAAAA 92801863

Query  142652   AATATTAATGT------AGTATGTATTAATAGTTGTGTAACATTTATTTTACAAATTAATAAATT 142594
                ||||| || ||      || ||||||| ||| |  ||| ||||  | | |  || |  || || |
Sbjct  92801864 AATATCAAAGTACCCAAAGCATGTATT-ATA-TACTGT-ACATAAAATATGAAAGTACATCAAAT 92801925

Query  142593   ATTAAAAAAAATATTATTAATAT-AAATAT---GGAACA-TAGTTATGTAAAAT-TAGCAAGTAC 142535
                ||   | |   |||| |  | || ||||||    | |||  || ||| ||   | |||   ||||
Sbjct  92801926 AT---ATATTTTATTCTGTACATAAAATATCAAAGTACACCAGATATATATTCTATAG--TGTAC 92801985

Query  142534   AATAATAAAATCTTTAAATAGCGTAAGACCTGATTTAGTATTAAAACCAATAAATTATGACGAT- 142471
                    ||||||| |  || || |  ||      |||   || |  |    ||||| |||||   | 
Sbjct  92801986 ----ATAAAATATCAAAGTACCCAAACTATACATTATATACTGTA---CATAAAATATGAAATTA 92802043

Query  142470   GATGAAATGTATA-TAGAAAGAATTTTTATAAATGGTTACATGAAAGAAAATGATTTTAGAGAGT 142407
                 || |||| |||| |||  | |     ||| || |  ||||| ||| | |  |||| || |  ||
Sbjct  92802044 CATCAAATATATATTAGGTACATAAAATATGAAAG--TACATAAAATATA--GATTATATACTGT 92802104

Query  142406   TCGATGATAAACAATGGATAAGTTCTATGCAGTATATA---TATTTAAAAT---TATTTTCATTT 142348
                 |    |  | ||| | |       |||  | ||||||   ||  | ||||    | |||||   
Sbjct  92802105 ACATAAAATATCAAAGTACCCCAAATATATATTATATACTCTACATGAAATATCAAATTTCACAA 92802169

Query  142347   TTTA-ATAATAAAAATGGAACTTTAAAATAT----GTA--TATGATATATCTCATGACGATGATA 142290
                  || ||| || | |  | ||  ||||||||    |||   | | ||||| |  | |   ||  |
Sbjct  92802170 ACTATATATTATATACTGTAC-ATAAAATATCAAAGTACCCAAGGTATATATTCT-ATACTGTAA 92802232

Query  142289   AGAAAATCTTATTATCATATTA--TAAAGATTTAATTAATAAATTAAATATTAATATATTGAAGC 142227
                | ||||      ||||| | ||   ||||  |  ||| ||| | |  ||| ||| ||||  ||| 
Sbjct  92802233 AAAAAA------TATCAGAGTACCCAAAGCATGTATT-ATATACTGTATA-TAAAATATGAAAGT 92802289

Query  142226   A---AAAAATTATATGTAAAGCTAAAGAAGAAATAAC-TATTTCTGAAAGTATTAATTATAAAAT 142166
                |    |||  ||||| | |  ||  | |  ||||| |  | | | | |  |||  ||| || | |
Sbjct  92802290 ACATTAAAGATATATTTTATTCTGTACATAAAATATCAAAGTACAGCAGATATATATTCTATAGT 92802354

Query  142165   TAATAATATGATTAGAAATATTAGTAATTATAAAGAACCCACATTTATAGCAAACTTGA---TAG 142104
                  |  |||  || | ||     |  || ||||||  |   || | || |  |||  |||   || 
Sbjct  92802355 GTA-CATAAAATAACAATGTACACAAACTATAAATTATATAC-TGTACATAAAATATGAAATTAC 92802417

Query  142103   ATTTATTTTTTTATGACGAAGAAATACGTAAAATATTTATTGAAATAATAAACA-ATTATATTCC 142040
                | | |  | | ||| | |      ||| ||||||||  |   | || | | | | ||||||| | 
Sbjct  92802418 A-TCAAATATATATTAGG------TACATAAAATATGAAAGTACATCAAATATAGATTATATACT 92802475

Query  142039   TTATAGATCTTTTGA---TAATTGTAATAATGATTATTATACCGAAGAAGCCAGAAATATAATGA 141978
                 || |  |  | | |   ||     ||||   ||| ||||||   |    |  ||||||| |   
Sbjct  92802476 GTACATGTAATATCAATGTACCCCAAATATATATT-TTATACTCTA----CATGAAATATCAAAG 92802535

Query  141977   TT--TTAATGAT-GAATAT-CAATGTAGGTACTA-CTAAATGTACTCAGGAAATTAATGATTATA 141918
                ||    ||  ||  | |||  | ||||  ||  |  | || |||| || |  ||  ||   ||||
Sbjct  92802536 TTCACAAACCATACATTATATACTGTACATAAAATATCAAAGTACCCAAGGTATATAT-TCTATA 92802599

Query  141917   TTAATACATTTATATCAAAATTATTCGATACATCTGAATTTTTAAACAAATGTATTTTGTCATTT 141853
                 |     | | ||||| ||| ||  | |  ||| |    || || ||   ||||   |   || |
Sbjct  92802600 CTGTACAAATAATATC-AAAGTACCCAAAGCATGT---ATTATATAC---TGTA-CATAAAATAT 92802656

Query  141852   AAAAATGATTCATGTGTTAAATTTAAATGTTGTAGTATAAAAAAAGCAAGT--AATATATATGAG 141790
                 ||| |   |||  | |  | |||  ||  ||||  |||||| |   ||||  |  | ||||   
Sbjct  92802657 GAAAGTACATCAAATATATATTTT--ATTCTGTA-CATAAAATATCAAAGTACACCAGATATATA 92802718

Query  141789   TGCGATAATGGCGATTTAAGTTGTATTAAA-TATAATAAAAATACGTCTGGTTATAAACCGTTAC 141726
                | | ||| ||   ||  ||    ||| ||| ||    ||  |||| |    |  |  ||| | | 
Sbjct  92802719 TTCTATAGTGTACATAAAA----TATCAAAGTACCCAAACTATACATTATATACTGTACC-TAAA 92802778

Query  141725   ATATTAGATTACATATAATACATAT--ATTAATAAAAATATTGAATATATTCATATATTG-TTAT 141664
                |||| | |||||||  |||| ||||    ||   |||||||  ||     ||| |||| | ||||
Sbjct  92802779 ATATGAAATTACATCAAATATATATTAGGTACATAAAATATGAAAGTACATCAAATATAGATTAT 92802843

Query  141663   AAAAATAACATATATGATAAGTATAAAACAAAAATGAATAATTCAGATTTTAATAATAAATTTAG 141599
                | |    ||||| |  || |   |    |||| ||  ||| |  | | | ||   || || |   
Sbjct  92802844 ATACTGTACATAAAATATCAAAGTGCCCCAAATAT--ATATTATATACTCTA--CATGAAATATC 92802904

Query  141598   TAATTTAAAAGACATTCTA-AATATAAATCTAAATGATAAAATCGATATTGCAAA--TATATTTT 141537
                 || || | | ||  | ||  |||| | | || || | || ||| |  |  | ||  ||||| ||
Sbjct  92802905 AAAGTTCACAAACTATATATTATAT-ACTGTACAT-AAAATATCAAAGTACCCAAGGTATATATT 92802967

Query  141536   CTAGAATTTA-TGATAATAGAGAACAATTAAGTGAACTATATGATA-ATAATAAAGAAAATATTA 141474
                ||| | | ||   | ||||   ||  |   |  | | | ||| ||| |   || | ||||||| |
Sbjct  92802968 CTATACTGTACAAAAAATATCAAAGTACCCAAAGGA-TGTATTATATACTGTACATAAAATATGA 92803031

Query  141473   AAAAATATTTAAAAGAACAGTTA---AGTACATTGGAATTATCTCAATCTATTAAAAATAATATA 141412
                ||  | ||  || | |    |||    ||||||    |  || ||||   | || |    |||||
Sbjct  92803032 AAGTACATCAAATATATATTTTATTCTGTACAT----AAAATATCAA---AGTACACCAGATATA 92803089

Query  141411   TATGATATAATCGACAGTTCGATTGATGAAAT-----AAATTTCAATAATATACCAGACATAAAC 141352
                |||  |||| |  |||  |  | | |  || |     || | |  || ||||||   ||||||| 
Sbjct  92803090 TATTCTATAGTGTACA--TAAAATAACAAAGTACACAAACTATACATTATATACTGTACATAAAA 92803152

Query  141351   AAAGATATGTTTAATGAAAAAATAGATGAAGT---TAAAACGTTTATGAATGATAAAGTTAAACC 141290
                 | || |   |||    ||| ||| || | ||   |||||    |||||| | || | | |||  
Sbjct  92803153 TATGAAA---TTACATCAAATATATATTAGGTACATAAAA----TATGAAAG-TACA-TCAAATA 92803208

Query  141289   TATATTAAATATTATTAATAAAA----AATTTA---AAAAGGTGTA-ACGATAGTC-GCAT--TA 141236
                || |||| ||| | |  ||||||    ||| ||    |||  | ||    ||| ||  |||   |
Sbjct  92803209 TAGATTATATACTGTACATAAAATATCAATGTACCCCAAATATATATTTTATACTCTACATGAAA 92803273

Query  141235   TTTAAATTTTTATTTATTGTATTCATTTTATTCACTAAATAATTTAT---ATTATATAAATTACC 141174
                | | ||  || |   |   |||  ||| ||| |  || ||||  |||   | ||   ||  ||  
Sbjct  92803274 TATCAAAGTTCACAAACCATAT--ATTATATACTGTACATAAAATATCAAAGTACCCAAGGTA-T 92803335

Query  141173   GAATTTTATAAT-TATATTATTTTTTAAAATACC---TTTACGTCTTAAAGATAGTA-ATAAATC 141114
                  ||| |||| | || |  |  | | ||| ||||      | || |||   |  ||| |||||  
Sbjct  92803336 ATATTCTATACTATAAAAAAAATATCAAAGTACCCAAAGCATGTGTTATTTACTGTACATAAAAT 92803400

Query  141113   ATCGTA-TACATTCTCAAATACATCGTTTA-TCTCTGCTATAATTTTATAATTATTATGGTTTTT 141051
                ||   | ||||   ||||||| ||  |||| ||| | |   || | |  || ||     | | | 
Sbjct  92803401 ATGAAAGTACA---TCAAATATATATTTTATTCTGTACATAAAATATCAAAGTACACCAGATATA 92803462

Query  141050   TATATTATCGGTGACTT--TATGTTTTATTA--ATAAATATTTATTATTTTCTTTAATTAATAGA 140990
                |||  |||     || |   || |   | ||    || |||   |||| | || ||    ||| |
Sbjct  92803463 TATTCTATACTGTACATAAAATATCAAAGTACCCAAACTATACGTTATATACTGTA---CATAAA 92803524

Query  140989   ACATTATAATTAAAACTATCTATGTATGCCTTAATGCAAAAATAATTATTATTTTCATCCATTTT 140925
                | || |  |||| | | |  ||| |||    | | | | | | |||    | || |||| | | |
Sbjct  92803525 ATATGA-GATTACATC-AAATATATATTATATTAGGTACATAAAATATGAAATTACATCAAATAT 92803587

Query  140924   ATATTATATAGTATATGTATAAGTTAATATTTATTATAATTTTTCAATATATTATGATGATGTAT 140860
                | |||||||| |     || ||  | | |  ||    || | |  | |||||  |    ||| | 
Sbjct  92803588 AGATTATATACTGAGCATAAAATATCA-AAGTACCCCAAATATATATTATATACTCTACATGAAA 92803651

Query  140859   TGTTAAAATCACCCATTAAATTTGTACTATAATCTGATGATGTATTAGGTGTGTTAGCCGCATTT 140795
                | | ||| |    ||  || | | || ||||  |||   ||  | ||      |||  | ||   
Sbjct  92803652 TATCAAAGT---TCACAAACTATATATTATATACTGTACATAAAATA-TCAAATTA--CCCAAGG 92803710

Query  140794   TTAACATTTTTTTTTCTTCTTCCGTTACCTGATGGATTCTCATTAACTAATTTATTATTATTTTT 140730
                |  | ||| | |  | |        || |  | | |  |  |  |  || | || || | | | |
Sbjct  92803711 TATATATTCTATACTGTAGAAAAAATATC-AAAGTACCCAAAGCATGTATTATA-TACTGTATAT 92803773

Query  140729   AACATTTTTCGGATTAGT-TTTTCTTTTTTTAGATTCACCACCATACGCATCTACGTCATTAATA 140666
                || ||      |   | |   | | | ||||  ||||   ||   |   ||| | ||     | |
Sbjct  92803774 AAAATAAGAAAGTACATTAAATACATATTTT--ATTCTGTACATAAAATATCAAAGTACACCAGA 92803836

Query  140665   CCCATATTATCATCTATGTCTTTATTCATATAAATTTTCGCAGCATATTTCTTACCATTATTTTC 140601
                   ||||| | ||   |||   ||   |||  ||  | | ||   |||   |||  ||  | | |
Sbjct  92803837 TATATATTCT-AT-AGTGTACATA-AAATAACAAAGTACACAAACTATAAATTA-TATACTGTAC 92803897

Query  140600   ATAA---ACCAACGCAGAT-AAATTTGTATTATTGATTTTATACCATTTGTGA-TCCTTTAGATA 140541
                ||||   |  ||   | || |||| | |||||     |  |||  || ||  | | | | | |||
Sbjct  92803898 ATAAAATATGAAATTACATCAAATATATATTA---GGTACATAAAATATGAAAGTACATCAAATA 92803959

Query  140540   ATCATTATGAGAACCAGCGGTT--TTGCTATTTAAAAGTGCATTCAATTTATTACTATCCAT-AA 140479
                   ||||| | |   | |   |  |  | || ||         |  ||||  |||| | ||| ||
Sbjct  92803960 TAGATTAT-ATACTGAACATATAATATCAATGTACCCCAAATATATATTTTATACTCTACATGAA 92804023

Query  140478   ATCCCATAATGCTTAAATGTTTACTAATACTATCTTCGT-TCATTTATATGTAAAAAATATAT-T 140416
                ||  || | | |  |||   |   | |||   | | | |   || |  | |||   ||  ||| |
Sbjct  92804024 ATATCAAAGTTCAGAAACCATACATTATATACTGTACATAAAATATCAAAGTACCCAAGGTATAT 92804088

Query  140415   AATGTATAGAATAC----CATGTC-ACGTGTACGAA--ATCT-TAAAAAACTATATATATACTA- 140360
                | | ||||   |||     || || | ||   | ||  || | | | | ||| || ||| | || 
Sbjct  92804089 ATTCTATAATGTACAAAAAATATCAAAGTACCCAAAGCATGTATTATATACTGTACATAAAATAT 92804153

Query  140359   -AATGTATATAAAATTTAAAATAGAATGTTTACGAGATAGAATAAAATTATTGACAATTTTTAAT 140296
                 || ||| || |||| || | |  | | | ||| | | |  || ||| ||      || | || |
Sbjct  92804154 GAAAGTACATCAAATATATATTTTATTCTGTAC-ATAAAATATCAAAGTACACCAGATATATATT 92804217

Query  140295   CCATATGGCACATTATGGTGTGATGGAGAAAAATGCGAGATTGTTATAACATCTGATTTTAAAAT 140231
                | |||  | |||| |       | | |   |||    | |||  ||||    |||    ||||||
Sbjct  92804218 CTATAGTGTACATAAAATATCAAAGTACCCAAACTATACATT-ATATA----CTGTACATAAAAT 92804277

Query  140230   ATGTATCGAAATACCATTT---TTAGAAACA-GATATATGCGA----ATTATCTTCGTATAATAT 140174
                ||| |   | ||   || |   ||||  |||  | |||||  |    || |  |    || ||||
Sbjct  92804278 ATGAAATTACATCAAATATACATTAGGTACATAAAATATGAAAGTACATCAAATATAGATTATAT 92804342

Query  140173   ACTATATGAAAAAATAGGAGATTTAACATTAAAAAATGCTATTTCAGATAC-TATAATATTAAAT 140110
                ||| ||  | ||||||  | |  || |   || | ||  ||| |    ||| |  ||||| ||||
Sbjct  92804343 ACTGTA-CATAAAATATCA-AAGTACCCCAAATATATATTATATACTCTACATGAAATATCAAAT 92804405

Query  140109   TTCAATGAAACTGGAATATTAAC---ACAAGAAGAAT---ATAATCAAAATAATGTATTTTACA- 140052
                ||||   |   |  | |||  ||   |||  ||| ||   |  | | ||   || |||| || | 
Sbjct  92804406 TTCACAAACTATATATTATATACTGTACATAAAGTATCAAAGTACCCAAGGTATATATTCTATAC 92804470

Query  140051   TG-ACGCCAGATTTTACAG-ATATAAAATCTATATCATATAATTCAAAGAAACTCACCAA-TAAT 139990
                || ||   | || | | || |   |||   | ||| ||||| |  | | ||| |    || ||  
Sbjct  92804471 TGTACAAAAAATATCAAAGTACCCAAAGCATGTATTATATACTGTATATAAAATATGAAAGTACA 92804535

Query  139989   TTTAACATGTTTGAACCCATATCAAATGTTCCTATCGAGCCTAAGT-TAACAGATGTAGAAAAAA 139926
                || || || | |       | |    ||| | ||      | ||||  | |||||     | | |
Sbjct  92804536 TTAAAGATATAT-------TTTATTCTGTACATAAAATATCAAAGTACACCAGAT-----ATATA 92804588

Query  139925   TTATATCGAATAAACTAAAATCCCAATTACACGATACGGGTTATTCTAATGTAATGTATATGGCA 139861
                || ||| |  || |  |||   | || ||||| | ||     |||   || || |||| ||   |
Sbjct  92804589 TTCTATAGTGTACATAAAATAACAAAGTACAC-AAACTATAAATT---ATATACTGTACATAAAA 92804649

Query  139860   TATGATAATTTTACTCACGTTAAAGATAATGAGTACA-AATACATGTTAGATCCATCCGCCTATA 139797
                ||||| ||||  | |||    | | ||| |  ||||| || | |||  || | ||| |   ||||
Sbjct  92804650 TATGA-AATTACA-TCA---AATATATATTAGGTACATAAAATATGAAAG-TACAT-CAAATATA 92804707

Query  139796   -ATAATATA----TCATTAATATTTAAAATA-GAAATGACTATATTAACAAATTTTATAAAAAAA 139738
                 || |||||     ||| ||   | ||| ||   || |  ||||||   | | | || |||||| 
Sbjct  92804708 GATTATATACTGTACATAAAATATCAAAGTACCCAAGGTATATATT-CTATACTATACAAAAAAT 92804771

Query  139737   TTAATAGCGACTAAAACATCTAGTATA-----GAAATGGAATTTTATCCTA-ATTATGTA-AAAT 139680
                 | | ||   | ||| ||| || ||||      | ||  ||| | |   || || |  || | ||
Sbjct  92804772 ATCAAAGTACCCAAAGCATGTATTATATACTGTACATAAAATATGAAAGTACATCAAATATATAT 92804836

Query  139679   TATCTGC-GTATAGAAATGAT-AATGTGAAAAAT-TCTATTATCGATGAATCAGTATTTTATTTT 139618
                | | | | ||| | |||  || || ||  |  || | |||  || || | |    ||   || | 
Sbjct  92804837 TTTATTCTGTACATAAAATATCAAAGTACACTATATATATATTCCAT-AGTGTACATAAAATATC 92804900

Query  139617   AGTATTTTACAAACATACA--AGAGAATATATAATAAATATAAAATAGCATCAGAATTATTTTGT 139555
                |  ||     ||  |||||  | | | | || |  |||||  | ||  ||||  || ||| |  |
Sbjct  92804901 AAAATACCCAAACTATACATTATATACTGTACATAAAATACGAGATTACATC--AAATATATATT 92804963

Query  139554   TTATTAAAAAAATTAAATAT--AAGTATAACAGAT-----TTTTCTGCCAAAGATAAAAAAATAT 139497
                 |||||   | || ||||||  ||||| | || ||     || | | |   | |||||| |  | 
Sbjct  92804964 ATATTAGGTACATAAAATATGAAAGTACATCAAATATAGATTATATACTGTACATAAAATATCAA 92805028

Query  139496   ACAATTCGATACA-ATTTAATGTAATTTTAGATGGTA-ATGATAATGCTATAGGTTTATGTATAT 139434
                |  |  | | | | || | || | | | || |||  | || | | | |   |  | ||| | |||
Sbjct  92805029 AGTACCCCAAATATATATTATAT-ACTCTACATGAAATATCAAAGTTCACAAACTATATAT-TAT 92805091

Query  139433   ATCCTGGCATGATAGGAGATGAATATAAAGATGAAATTAAAAAATATTTCATTTTTATGCCGATA 139369
                || ||         | | || |||||    || ||| ||   ||  | |   || ||| | | ||
Sbjct  92805092 ATACT---------GTACAT-AATAT----ATCAAAGTACCCAAGGTATATATTCTATACTG-TA 92805141

Query  139368   TTGAAATATGATAACTAAATATC--AATCATATTATTATATA---TATATTAATTGTTCAATTAA 139309
                   |||    ||| | || ||||  || |||  |||||||||   ||||| || | |  || || 
Sbjct  92805142 CAAAAA----ATATCAAAGTATCCAAAGCAT-GTATTATATACTGTATATAAAATATGAAAGTAC 92805201

Query  139308   A--GGGTGTATAAATAGTTC------TAAAATAACAGATAATCCCATATATATGTATATGACATT 139252
                |     | ||||  |  |||      ||||||| || |  |  ||| |||||  |||   | | |
Sbjct  92805202 ATCAAATATATATTTTATTCTGTACATAAAATATCAAAGTACACCAGATATA--TATTCTATAGT 92805264

Query  139251   CTA-ATATAAGTGCATATTA--TATTGTATTAATTTCAATACATTATA-ATACAAATTTAATTTA 139191
                 || ||| ||   || | ||   |   |||  |||   ||| | | || ||| ||  | || |  
Sbjct  92805265 GTACATAAAATATCAAAGTACCCAAACTATACATT---ATATACTGTACATAAAATATGAAAT-- 92805324

Query  139190   TATAACCGATAAACATGGATGTTATATGAATATAATAT-AATATACATTTATTAATATATATATA 139127
                || | |  ||| | ||  || |||  |  ||| ||||| ||  |||||  | ||     ||||||
Sbjct  92805325 TACAGCAAATATATAT-TATATTAGGTACATAAAATATGAAAGTACATCAAATATAGATTATATA 92805388

Query  139126   TATTAAAAAAAATGGCAGACAACAC--AATAGATATTATGGATTTT------GATGTTGAAGAAG 139070
                   || |  ||||  || |  || |  |||| ||||| |  | | |       || |  |||   
Sbjct  92805389 CTGTACATTAAATACCAAAGTACCCCAAATATATATTTTATACTGTACATGAAATATCAAAGTTC 92805453

Query  139069   ACAATAATGAATATGAGATTGCGATCAAACCAAATACACAAAACGATAGCGAATGTAATATAATG 139005
                |||| | |  |||| | ||   |  || |  | ||  |   | | |  |   || |  |||| ||
Sbjct  92805454 ACAA-ACTATATATTATATACTGTACATAAAATATCAATGTACCCAAGGTATATATTCTATACTG 92805517

Query  139004   AGGAAACACGAAAATATATATTATTATACCAATCATG-ATAATAAAGTAATTATATAATAAATAA 138941
                      ||| |||| ||||   | ||  | || |||| || ||| | |   ||||||| | || |
Sbjct  92805518 ------CAC-AAAAAATATCAAAGTACCCAAAGCATGTATTATATACT--GTATATAAAATATGA 92805573

Query  138940   ATGTTAA--AAATATGTATTAGTTATACT-CACA-AGCATTGGTTTATATAGTAATGGTATATT- 138881
                | ||  |  |||||| ||||  |||| ||  ||| |  ||       || |  |    |||||| 
Sbjct  92805574 AAGTACATCAAATATATATT--TTATTCTGTACATAAAATATCAAAGTACACCAGATATATATTC 92805636

Query  138880   TATCG---AAAAACAATGTTAA--TATATAATCTTGTGAGTATAAAATGGCTGTAATTACTATAT 138821
                ||| |   | | | ||| | ||  ||   || ||    | |||| | ||    |||  | |||  
Sbjct  92805637 TATAGTGTACATAAAATATCAAAGTACCCAAACTATACATTATATACTGTACATAA--AATATGA 92805699

Query  138820   TATTTAGTAAAATTTTAATTTAATCA--TACTCAGAAATGTGCCATAATATTTTATTTAAAT--T 138760
                 |||   | |||| |  |||  || |  |||  | ||||  |  |  | ||   || || ||  |
Sbjct  92805700 AATTACATCAAATATATATTATATTAGGTACATA-AAATACGAAAGTACATCAAATATAGATTAT 92805763

Query  138759   CGAATTTACGTA----ATTAAAAACGATAAATATTTCATATCAACACTTAAATTATTACCAACGA 138699
                  | | ||| ||    || |||       ||||| |  |||  ||  |  |   | || ||| | 
Sbjct  92805764 ATACTGTACATAAAATATCAAAGTACCCCAATATATATTATATACTGTACATGAAATATCAAAGT 92805828

Query  138698   TTAATTAATATA-AAAATATAATCCATTTAGTAGATTCGTGTGTCAATTAATTATATTATCAAAT 138635
                | |   | |||| |  || || |  |  ||  | ||    ||  | |     |||||| | | | 
Sbjct  92805829 TCACAAACTATATATTATGTACTGTACATAAAATATCAAAGTACCCAAGGTATATATTCT-ATAC 92805892

Query  138634   TGTACTTATAAAATTTTAAAAAATTAAATAAACATATTTTGATGTTAACTGATCATATTTTATTG 138570
                |||||  | ||||| | |||  |   |  || ||| | || || |  | ||  ||||   ||   
Sbjct  92805893 TGTAC--AAAAAATATCAAAGTACCCA--AAGCATGTATT-ATAT--AATGTACATAAAATA--- 92805947

Query  138569   TCTTAAAATAGAGACAATA-ACATATGATTAGCGTAGATAATTGATAAAATTA-ACCAAAGAAAT 138507
                  | ||| || |   |||| | || | |||   ||| ||||   || |||  | |||| | | ||
Sbjct  92805948 --TGAAAGTACATCAAATATATATTTTATT-CTGTACATAAAATATCAAAGAACACCAGATATAT 92806009

Query  138506   CTTTCGATAAT---TATAAAAT-GAAATGTATTATAATGAT--AATATAAAATGT--GTTGTGAA 138450
                  ||| ||| |    |||||||   || |||    ||  ||  | |||| | |||   |     |
Sbjct  92806010 -ATTCTATAGTGTACATAAAATATCAAAGTACCCAAACTATACATTATATACTGTACATAAAATA 92806073

Query  138449   TGAATTTATTGCATAAATTTATATAATTTGGTATGTCCTAATAACACGATACTAGCAATAATGTT 138385
                |||| |||   ||||    ||||| ||| ||||  |   ||||  |   ||| | |||  || | 
Sbjct  92806074 TGAAATTACATCATA----TATAT-ATTAGGTACAT-AAAATATGAAAGTAC-ATCAAATATATA 92806131

Query  138384   TGAAAATTTTGATTTGAAATTTCAATATATA------ATA-AGTC-ATTGTGCACTTATAATATT 138328
                |   | | |  |  | |||| ||||  || |      ||| | || || ||| ||||| ||||  
Sbjct  92806132 TTTTATTCTGTACATAAAATATCAAAGTACACCAGATATATATTCTATAGTGTACTTAAAATAAC 92806196

Query  138327   AAAACCGACTGA-TATATTTTA-AAATTGATCATTGTAATGACAATATTATGTCTAAGTTACATT 138265
                |||    ||  | ||||  ||| | | ||  |||   ||  |  | ||||  || ||  || |||
Sbjct  92806197 AAAGTACACAAACTATAAATTATATACTGTACAT--AAAATATGAAATTACATCAAATATATATT 92806259

Query  138264   AATTGTGTGAAACGTAGTATTTTATCCCTTTTATAAAATGTATATTATGGCTTATAGTTATTAAC 138200
                |  |   | |||  ||  |   ||   |   |||| | | |||| | |  | |||| |    |  
Sbjct  92806260 AGGTACATAAAA--TATGAAAGTACATCAAATATAGATTATATACTGT-ACATATAATATCAATG 92806321

Query  138199   TATGCGATGTTATATATATAAATAATC--AATTTTATATTTAGTTTTTCGCACTA---TTTATAT 138140
                ||  |||   ||||||| |  ||| ||   ||   ||||  |  ||  |  || |   ||| |||
Sbjct  92806322 TACCCGA-AATATATAT-TTTATACTCTACATGAAATATCAAAGTTCACAAACCATATTTTGTAT 92806384

Query  138139   GATG-TTAAAATATATCCAATTATATATAATATATAATATTTTTTAAAATTTACATACTAATTAT 138076
                  ||   | || ||||| || ||   |   ||||||     || || | | ||||    ||  ||
Sbjct  92806385 ACTGCACATAAAATATCAAAATACCCAAGGTATATA-----TTCTATACTGTACA----AAAAAT 92806440

Query  138075   ATCCCAGTCTTGTCTGTCAATTATATATAACCAATTATAATAAATTACCTCAGTAGTAGTTGAGT 138011
                |||  |||       |    |  ||||| ||    ||||| | || |       | ||  | |  
Sbjct  92806441 ATCAAAGTACCCAAAGCAGGTATTATAT-ACTGTATATAAAATATGA------AACTACATCA-- 92806496

Query  138010   ATAAAATATATTTGTATTAGTTTTATATTAAATATTAAATTTATAATACCTTTATATAACAAATT 137946
                  || |||||||| ||||   | || || |||||| |||  || |  |  | |||||   | | |
Sbjct  92806497 --AATATATATTT-TATT--CTGTACATAAAATATCAAA-GTACACCAGATATATATTCTATAGT 92806555

Query  137945   AATATTTATTGTATTAATATGCACCAATTAT-TATTATCGAGATTTGGATATGAAAAATGAAAAA 137882
                  ||  ||   ||| ||  | | | || |||  |||||  |    || | || ||| ||||||  
Sbjct  92806556 -GTACATAAAATATCAAGGTACCCAAACTATACATTATATA---CTGTACATAAAATATGAAATT 92806616

Query  137881   TTATATGATATAAATAAGAT--AGTATTTAAATT---ATAGTAATTAAAAAGT--ATTATATAAT 137824
                  ||   ||||| || | ||   |||  |||| |   | ||||  | |||  |  |||||||| |
Sbjct  92806617 ACATCAAATATATATTATATTAGGTACATAAAATACGAAAGTACATCAAATATAGATTATATACT 92806681

Query  137823   ATTCTTCAAAATTGTATTGTATGCTAAATTACCTTGTTATAAT-TTCTTGATTTATTATACTT-- 137762
                 | | | |||||   |  |||  | ||  ||  ||  |||| | | | |||  ||| | | ||  
Sbjct  92806682 GTACAT-AAAATATCAAAGTACCCCAATATATATT-ATATACTGTACATGAAATATCAAAGTTCA 92806744

Query  137761   ---TTTATAAATGCT-TGTTTTAACTAAAACTTTAATAT-CTTCGGGTAT-TAATATAAAATTAC 137703
                     |||| ||  | |  | ||  |||||  | ||  | |    ||||| || | || | |   
Sbjct  92806745 CAAACTATATATTATGTACTGTACATAAAATATCAAAGTACCCAAGGTATATATTCTATACTGTA 92806809

Query  137702   CTAATGTTAACAATATACAAAA---------TATAAAACCCAAATATAATAATAATAGTTCTCCT 137647
                | ||   || |||  |||  ||         |||| ||   | ||| ||| || | ||| |  | 
Sbjct  92806810 CAAAAAATATCAAAGTACCCAAAGCATGTATTATATAATGTACATAAAAT-ATGAAAGTACATCA 92806873

Query  137646   AAAGCATATTTTAATATTATATATCATTTAATTTCAATAGTAATTGAAATACAAGATACATACAA 137582
                ||   ||||||   |||| | || |||  ||| |||| || |    | |||  | || | || | 
Sbjct  92806874 AATATATATTT---TATTCTGTA-CATAAAATATCAA-AGAACACCAGATA-TATATTC-TATAG 92806931

Query  137581   ATTAAATGATAATATCGGATATTTTACTAAATATGATGAATTAAAAAAAAAAAATAAAACTGATT 137517
                  || || | ||||||    |   |||  || |  ||  |||| | |    | ||||||     |
Sbjct  92806932 TGTACAT-AAAATATC----AAAGTACCCAA-ACTATACATTATATACTGTACATAAAA-----T 92806985

Query  137516   ATGATTTTTC-TTATA-ATAATTTATTTATATCAGATTTTAAATTAGAAAAAAGTGGTTCATCCA 137454
                ||||  || | | ||| |||  |||  || || | || | ||| || |  |||       ||  |
Sbjct  92806986 ATGAAATTACATCATATATATATTAGGTACATAAAATATGAAAGTACATCAAA------TATATA 92807044

Query  137453   TGAAAAACTGGACA-AATATAT-ATAATACTACAGACGTAACATTAGATATTTTATATCCATTAA 137391
                |   |  ||| ||| || |||| | | |||  ||||  | | |||  ||| | || ||  | |||
Sbjct  92807045 TTTTATTCTGTACATAAAATATCAAAGTACACCAGATAT-ATATTCTATAGTGTACATAAAATAA 92807108

Query  137390   CTA---AAAAACATGATAAAATATCTA-TAAGATTACCTTGTGTTATTTCAACAACAGTTATTCA 137330
                | |   | | | |  ||||| ||| || |     ||   | ||  |||   ||| ||  |||  |
Sbjct  92807109 CAAAGTACACAAACTATAAATTATATACTGTACATAAAATATGAAATT---ACATCAAATATATA 92807170

Query  137329   TTATTTGTAT---CTATTATCTTATAT---ATAT-GATTCTGTTACATTAATTAAAGAAGATTTG 137272
                |||  |  ||    ||| |   || ||   |||| |||| |  |||  ||  || |  |    ||
Sbjct  92807171 TTAGGTACATAAAATATGAAAGTACATCAAATATAGATTAT-ATACTGTACATATAATATCAATG 92807234

Query  137271   TGGTTAAATGATA-GTTTTGTTGT-TATTTGCAAT----AATTTAAAAATTAATA-AT--TATAA 137216
                |     ||  |||  |||| |  | ||  || |||    || || | ||   ||| ||  |||| 
Sbjct  92807235 TACCCGAAATATATATTTTATACTCTACATGAAATATCAAAGTTCACAAACCATATATTGTATAC 92807299

Query  137215   T-AATATTAAAACTCAATTAAAACCAATCATATTTAATGAAAAGACTAGACAATAT---AAACTA 137155
                |  | || |||  ||||  || ||| |   ||| || |  | |   || | || ||   ||| ||
Sbjct  92807300 TGCACATAAAATATCAA--AATACCCAAGGTATATATTCTATACTGTACAAAAAATATCAAAGTA 92807362

Query  137154   GATGGATTATTTAAAAATTTCATGATAGATGAAAATTTCAAGAATATTATAGGTA-AATTTATCA 137091
                     |  |  | |  || |  || || || |||  |  ||| | || | |  || | |||||  
Sbjct  92807363 CCCAAAGCAGGT-ATTATATACTG-TACATAAAATATGAAAGTACATCAAATATATATTTTATTC 92807425

Query  137090   ACGACATTCAATAT---ATTATATGTGATTTGTGGTTAACTATC--CAAAAAAATATTAATAATT 137031
                   ||||  |||||   | || |   ||| | |  ||   || |    | ||||||| || | | 
Sbjct  92807426 TGTACATAAAATATCAAAGTACACCAGATATAT-ATTCTATAGCGTACATAAAATATCAA-AGTA 92807488

Query  137030   CACCATCTGATAGAAGTAAAAAATATTGGGATGAGTATGATAAAATCTTGGGATTATAAATTGAA 136966
                ||| | || |||  | || | | |          |||  |||||||  ||  |||| |      |
Sbjct  92807489 CACAAACT-ATA-CATTATATACT----------GTA-CATAAAAT-ATGAAATTACA----TCA 92807535

Query  136965   AATATATATAATATTA--TAC-CAAAAT-GGATAATTTAT--ATTATCTAGTAAATTATGCATAT 136907
                ||||||||| ||||||  |||  |||||  || | |  ||  | |||  | || ||  || | ||
Sbjct  92807536 AATATATATTATATTAGGTACATAAAATATGAAAGTACATCAAATATAGATTATATACTGTAAAT 92807600

Query  136906   GATAATAATATGAAGCGAACAATAGTCAATTTTAGATTTTCTAT-AAATGATAATATATACAAA- 136844
                 |||||| |||    |    |||| |  |||||| | | |  || ||||   ||  |  ||||| 
Sbjct  92807601 -ATAATATTATTGTACCCCAAATA-TATATTTTATACTCTACATGAAATATCAAAGTTCACAAAC 92807663

Query  136843   AAACTATTTAAAAATTTTCGTAAGGATATAATAAATA---ATGATGAATATCACAAAATTAAACT 136782
                 |  ||||  | | | | | |||  |||| | || ||   | | |  ||||  | | | |  || 
Sbjct  92807664 CATATATTATATACTGTACATAA-AATATCA-AAGTACCCAAGGTATATAT-TCTATACTGTAC- 92807724

Query  136781   AAATAATATTCAAAATA-TTACAGAA---GTCAGATGTTGT-TATAAAA-ATAAAAATATTATTA 136723
                ||| |||| ||||| ||   | || |    | | ||  |||  |||||| || ||| ||     |
Sbjct  92807725 AAAAAATA-TCAAAGTACCCAAAGCATGTATTATATACTGTACATAAAATATGAAAGTACATCAA 92807788

Query  136722   ATTTATCATTAAT--TAATCCTAAAATATATAATAATATTA-TTAAAAAT--AATAATAGAAATA 136663
                || |||  || ||  |   | ||||||||  ||  | |  |  || | ||   ||| |  | |||
Sbjct  92807789 ATATATATTTTATTCTGTACATAAAATATCAAAGTACACCAGATATATATTCTATAGTGTACATA 92807853

Query  136662   AAAAA--AAATGCATTAATATAAATATTATA-AAAGAAAATGAAAATACTAATAATCTCAAATAT 136601
                ||| |  |||      ||  || | |||||| |  | | || |||     ||| |  ||||||||
Sbjct  92807854 AAATATCAAAGTACCCAAACTACACATTATATACTGTACATAAAATATGAAATTACATCAAATAT 92807918

Query  136600   TATTTAGAAAATTGTAATACAAGCTTTGATTCTTTCATAAAAAAGAAGAAAGAAAAGAAAAAAAC 136536
                   ||| |  |     ||  ||  |   | |   ||| || | |||  | |  |  | | | || 
Sbjct  92807919 ATATTATATTAGGTACATGAAATATGAAAGTACATCA-AATATAGATTATA-TACTGTACATAAA 92807981

Query  136535   ATTAATAAAATTATTTAATAATGATAATA-ATACT---TATAATATTTCAAATGATACTAATTAT 136475
                ||  || ||| ||    | |   ||| || |||||    || | || |||||    || || |||
Sbjct  92807982 AT--ATGAAAGTACCCCAAATATATATTATATACTCTGCATGAAATATCAAAGTTCACAAACTAT 92808044

Query  136474   ACTCGATATTATCAAATTCAATCAGAATATAATAATATTACATCAGAAGTTACCATAAGATATAA 136410
                     |||||||  | |  |   | ||||| | | ||    |     |  | | |||   || ||
Sbjct  92808045 -----ATATTATATACTGTACATAAAATATCAAAGTACCCAAGGTATATATTCTATACTGTACAA 92808104

Query  136409   AATAATTTTAGAAATATTTAATGAAAAAATTATA-ACAGAAGGTAGATTATTATTGCCAAATTCT 136346
                || ||| | | || |||  || | |   |||||| || | |  || | ||| |     || | | 
Sbjct  92808105 AA-AATATCA-AAGTATCCAAAGCATGTATTATATACTGTATATAAAATATGA-----AAGTACA 92808162

Query  136345   ATAAGTATA-ACAGTATCCAATAGATCAAGAATTATACTATAC--GATA---ATAATAAAATACA 136287
                  || |||| |   ||| |  || || ||  || | | || ||  ||||   ||  || | |  |
Sbjct  92808163 TCAAATATATATTTTATTCTGTACATAAAATATCAAAGTACACCAGATATATATTCTATAGTGTA 92808227

Query  136286   AATAATATTATCTAAAAATAAATCAGAATATAATATAGAAGATTTTGGTAAAATATGTTCTGAGA 136222
                 |||| | ||||   |||  |  || | ||||   || |   | |   |||||||||   | | |
Sbjct  92808228 CATAA-AATATC---AAAGCACCCAAACTATACATTATATACTGTACATAAAATATGAAATTACA 92808288

Query  136221   TATTAGAAATATT-TTTTAAAATTACAAAAGAATATACTAAGATAACTATTAATGATACA---TT 136161
                    | | ||||| | |||     | |||| |  | | ||    || |||  || ||| |   | 
Sbjct  92808289 GCAAATATATATTATATTAGGTACATAAAATATGAAAGTACATCAAATATAGATTATATACTGTA 92808353

Query  136160   CATAAATTCTCTTAGCATAC--ATTGTGATTTTAATTATATAAATTATATATTGAAATACCCAA- 136099
                ||| || |  |  || |  |  | | |   ||| ||  | || || | ||||  || | | ||| 
Sbjct  92808354 CATTAAATACCAAAGTACCCCAAATATATATTTTATACTGTACATGAAATATCAAAGTTCACAAA 92808418

Query  136098   -TATTTTTTGAAGA---TA-AAAAAATAAGATTTTTTGGAAAGAATAAAATAAGTATAAAGTCAA 136039
                 ||| | ||  | |   || | ||||||  | | |    || | ||| | |    |       ||
Sbjct  92808419 CTATATATTATATACTGTACATAAAATATCAATGTACCCAAGGTATATATTCTACACTGCACAAA 92808483

Query  136038   TAACATCAAAAGATAAATTAGAAAAAATATATA-TGTATATAAAA-AAAAACATATATAAAATGC 135976
                 || ||||||  |   |    |   | |||||| ||||||||||| |  ||  || || ||||  
Sbjct  92808484 AAATATCAAAGTACCCAAAGCATGTATTATATACTGTATATAAAATATGAAAGTACATCAAATAT 92808548

Query  135975   AAAAATTA-TATG-ACGAAATTGATAATTGTGATCCAG-TATCTGATTCCATAG-ATTCAATAAA 135915
                | |  ||| | || ||  ||   || |  ||   |||| ||| | |||| ||||  | ||  |||
Sbjct  92808549 ATATTTTATTCTGTACATAAAATATCAAAGTACACCAGATATAT-ATTCTATAGTGTACATAAAA 92808612

Query  135914   TACATTAGTCAATAAAATATATTTTGATAAAGAATAATTTGAAATAAAATATATAATATTAATAT 135850
                ||    |||    ||| ||||  || ||     ||| | | | |||||||||  |||     || 
Sbjct  92808613 TATCAAAGTACCCAAACTATACATT-AT-----ATACTGT-ACATAAAATATGAAAT-----TAC 92808665

Query  135849   ATAAAAATGGAATACGACGATGATCATTATATTGAACCTGTTACGCGCAGAAAAGATA-TTTATT 135786
                || |||     ||   |  | |  ||| | ||   |      | |  ||  ||| |||  |||| 
Sbjct  92808666 ATCAAATATATATTATATTAGGTACATAAAATACGA------AAGTACATCAAATATAGATTATA 92808724

Query  135785   TAGATTTCGTGACAGCGCCAA-TAGAAAAAGATATAGATTGCTCTGCAATCAAAGAAGAGGATAA 135722
                ||   | | | | |   | || ||    || |||||   |  | | |  |  | ||       ||
Sbjct  92808725 TACTGTACATAAAATATCAAAGTACCCCAATATATA---TTATATACTGTACATGA-------AA 92808779

Query  135721   TATCTATGAT--GTAATTAAATATTTTGTA-TTTAAATCACATAATTATGATAATATACATATAA 135660
                |||| | | |    || || ||||| |||| | || || | || || |   ||    |  ||| |
Sbjct  92808780 TATCAAAGTTCACAAACTATATATTATGTACTGTACATAAAAT-ATCAAAGTACCCAAGGTAT-A 92808842

Query  135659   TATACGATATTTTATTAAATAAAATTTTACTA-TTAAAATATGAATT---CAAGATACA-AGAAT 135600
                ||| | ||| | ||  ||| || ||   | ||   |||  ||| |||    ||  |||| | |||
Sbjct  92808843 TATTCTATACTGTA-CAAAAAATATCAAAGTACCGAAAGCATGTATTATATAATGTACATAAAAT 92808906

Query  135599   ATATTATTATAGATAATCATTTAATCATAATTTATAATAAAAATAATAATATAATAGTTGATATT 135535
                ||   |||| |   ||| || | ||  || | | ||   ||||| || | | || |   ||||| 
Sbjct  92808907 ATGAAATTACATCAAAT-ATAT-ATTTTATTCTGTACATAAAAT-ATCAAAGAACACCAGATATA 92808968

Query  135534   GAAAATAAAAATTATATAAAATTTAAAAAATGGAAAACTTTA-ATATTATATTCTACA-GAAATA 135472
                 |   || |   || ||||||| | |||      ||||| || ||  |||| | ||||  |||||
Sbjct  92808969 TATTCTATAGTGTACATAAAATATCAAAGTACCCAAACTATACATTATATACTGTACATAAAATA 92809033

Query  135471   TTAAAATATATTAGATATTTA------AAAGAAAATAAAAAAATA-ATAAAATCTATAACTAAAA 135414
                | ||| || || | |||  ||      | | ||||||  ||| || || |||| ||||  | |  
Sbjct  92809034 TGAAATTACATCATATACATATTAGGTACATAAAATATGAAAGTACATCAAATATATATTTTATT 92809098

Query  135413   AT---AATATAATATTGGAGAATAATAATTGTAATATAACTAGTAACACATCAAA---CAATATA 135355
                 |    ||| |||||   || | |  |  | ||   |   ||||   |||| |||   |||  ||
Sbjct  92809099 CTGTACATAAAATATCAAAGTACACCAGATATATATTCTATAGT-GTACATAAAATATCAAAGTA 92809162

Query  135354   -ACATGTTTTAATATATATACTAATACTAAAATA--ATATTAC--CAGAAATTAATAATAATAAA 135295
                  ||   | ||   ||||||||     |||||||  | |||||  || | ||  || ||| ||  
Sbjct  92809163 CCCAAACTATACATTATATACTGTACATAAAATATGAAATTACAGCAAATATATATTATATTAGG 92809227

Query  135294   TTAATAATTAATAATAAATTATATGAATTGAATTATAATATATTAAATATATTTAACTTTTCATT 135230
                |  ||||  ||||  ||| || || ||   |  || | |||||    || ||| ||      | |
Sbjct  92809228 TACATAA--AATATGAAAGTACATCAA---ATATAGATTATATACTGTACATTAAATACCAAAGT 92809287

Query  135229   AATTCATGTATTGCTTTTGACAGATATTAATAATGGTAATAT--AATTATTTTAAATTTAAATAA 135167
                |   ||  |||   ||||     ||| |  ||   | |||||  || |     || | || || |
Sbjct  92809288 ACCCCAAATATATATTTT-----ATACT-GTACATGAAATATCAAAGTTGACAAACTATATATTA 92809346

Query  135166   TTTGGAGCAAGATGAATATGATAATTATTATGATATAATTGATATGTTAAACGACAAATTTTATA 135102
                | |   | |     ||||| |   |    | | ||||  |  |||  |  || | |||| | | |
Sbjct  92809347 TATACTGTACATAAAATATCAATGTACCCAAGGTATATATTCTATACTGCACAAAAAATATCAAA 92809411

Query  135101   ATATAATTAGAAATTCATTTATGGTTTAATTTATA-AAAATAT---CTTAACTTTTATGTTGATA 135041
                 ||        ||  ||| |||  | || | |||| |||||||     ||  |   || |  || 
Sbjct  92809412 GTA-----CCCAAAGCATGTATTATATACTGTATATAAAATATGAAAGTACATCAAATATATATT 92809471

Query  135040   TTAAACATGGGCATGAATACCCATAGTAGAC----TTTATGATCTTTTTTTT---TGAATTATCA 134983
                |||  | ||  ||| ||    || |||| ||    | |||  ||| |  | |   | || |||||
Sbjct  92809472 TTATTC-TGTACATAAAATATCAAAGTACACCAGATATATATTCTATAGTGTACATAAAATATCA 92809535

Query  134982   TA-----TATATAATATATTAATAACGAGGTACAAAATCCTACACACATTGCTATCAAAAACAAT 134923
                 |      | |  ||| ||||   ||   ||||| ||   ||   | ||| | |||||| |  ||
Sbjct  92809536 AAGTACCCAAACTATACATTATATAC--TGTACATAA-AATA-TGAAATTAC-ATCAAATA-TAT 92809594

Query  134922   ACTGTTATTAAGGCAATAATAGAATAAAATATTTTATCTCCACCAATTAAAT-CTGTATTATTAA 134859
                | | || ||| |   |||| | |  ||| ||  | |  |  |   |||| || |||||  || ||
Sbjct  92809595 ATTATT-TTAGGTACATAAAATACGAAAGTACATCAAAT--ATAGATTATATACTGTA-CATAAA 92809655

Query  134858   TTAT--ATGT---GGAATAAATTTTTTATAATCTAATCTTGAA--ATTAATGTTGA--------A 134809
                 |||  | ||     |||| || || |||| | ||  | ||||  || || ||| |        |
Sbjct  92809656 ATATCAAAGTACCCCAATATATATTATATACTGTA--CATGAAATATCAAAGTTCACAAACTATA 92809718

Query  134808   TAGTCAATAGTTTTATTAAAGTCTTCAAGTGCATAA--CATTTATTAATTAATATAAAATTTAAT 134746
                || |   || | |   |||| | |  |||| |  ||   || ||||   || | || |    || 
Sbjct  92809719 TATTATGTACTGTACATAAAATATCAAAGTACCCAAGGTATATATTCTATACTGTACA----AAA 92809779

Query  134745   AATATATAGGTTGGCCAAATAGTTTTCATTTAAT-TAGATGAAAAATTTATTATTTATATCGGAT 134682
                |||||  | ||   | ||  |  | | || |||| || || ||| ||     |  || |||  ||
Sbjct  92809780 AATATCAAAGTACCCAAAGCATGTATTATATAATGTACATAAAATAT---GAAAGTACATCAAAT 92809841

Query  134681   ATGT-TTCTATAGTAGATGTACCATCCCTATAATAACATGTTCTATA-TCTATTAT-TACCTCTT 134620
                || | || |||  |  |  ||  ||  | |  |  ||  | | |||| |||||  | ||| |   
Sbjct  92809842 ATATATTTTATTCTGTACATAAAATATCAAAGAACACCAGATATATATTCTATAGTGTACATAAA 92809906

Query  134619   GTTTCTACAACACAACTCGGATTATTATCCCAGTTATTTCCAACA-GATCTTACTGTAGCATTAT 134556
                 | || |     | |  |     |||||      ||  |  || | ||  ||||   | |||   
Sbjct  92809907 ATATCAAAGTACCCAAACTATACATTATATACTGTACATAAAATATGAAATTAC---ATCATACA 92809968

Query  134555   TATATCCTGTATATCCAGTGTATCCATTACCTGAAGAATATCCATTACTATATCCATTACTATAA 134491
                |||||   ||| ||  | | |    | ||| | ||   |||   ||| | | | || ||  ||| 
Sbjct  92809969 TATATTAGGTACATAAAATAT-GAAAGTACATCAAATGTATATTTTATTCTGTACA-TAAAATAT 92810031

Query  134490   CCATTACTATTATAATTATTAATTCCACAACTATTACAACTACTTCCGCTTCTTCCTGTGTTAGC 134426
                | |  | ||    |  |||  |||| |    || |  |  ||          |  |   ||   |
Sbjct  92810032 CAA--AGTACACCAGATATATATTCTA----TAGTGTACATA-------AAATAACAAAGTACAC 92810083

Query  134425   ATAAGAACTACTTTTGCCTGT-TATAGAACCAGATTGCACACTAACATTTGTTCTAATTGGAACT 134362
                | |  |   | | |   ||||  ||| ||   ||    ||| | | ||    | || | || || 
Sbjct  92810084 AAACTATAAATTATATACTGTACATAAAATATGAAATTACA-TCAAAT---ATATATTAGGTACA 92810144

Query  134361   TTATATTCCAATACCATATCATCACCATAGCTTCCACAAGTATTCATTTATAATTTTAATTAA-- 134299
                | | ||   || |  | ||||  |  |||| ||  |  | | | ||  |||||| | |||  |  
Sbjct  92810145 TAAAATATGAA-AGTACATCA--AATATAGATTATA-TACTGTACA--TATAATATCAATGTACC 92810203

Query  134298   -GTAATTTAATAAAATATCCGTTAAAGAAAATA--AATGT--AAAATGTATATATTTTCTTTTCT 134239
                 | ||| | |||   ||| |  || |  |||||  || ||  | ||   ||||||| | |  |  
Sbjct  92810204 CGAAATAT-ATATTTTATACTCTACATGAAATATCAAAGTTCACAAACCATATATTGTATACTGC 92810267

Query  134238   ATTTTTTACAT-TATAGAGCCTTGTTATATTTGAAATA--ATATCAATAATATAAAAATA--TAA 134179
                |  |   | ||  | | | ||  | ||||| |   |||   ||  || ||||| ||| ||   ||
Sbjct  92810268 ACATAAAATATCAAAATACCCAAGGTATATATTCTATACTGTACAAAAAATATCAAAGTACCCAA 92810332

Query  134178   AATAAATAAAATAAAAACGATGGATAATATATATCTACAGAAATCATTAGCAGTAACTAAAGAAT 134114
                |  |  ||  ||| |    ||  | |||||  |  ||||  ||  ||    | |   |   | | 
Sbjct  92810333 AGCAGGTATTATATACTGTATATAAAATATGAAAGTACATCAA--ATATATATTTTATTCTGTAC 92810395

Query  134113   CTAAAATTAATTTAATTTTACATGATATAGAATGTGATAATATAATTAAAATA--AGTATACATA 134051
                 ||||||  ||  || |  ||  |||||| | | | ||| | ||  |||||||  |   |||  |
Sbjct  92810396 ATAAAAT--ATCAAAGTACACCAGATATATATTCT-ATAGTGTACATAAAATATCAAGGTACCCA 92810457

Query  134050   AATTACTAAAAAATATATTAAAGTGTAAACAAACTGAAAAATCATTACACGAATACCATGAATTT 133986
                |   |||| | | |||||   | |||| | ||| |   |||| |   ||   |||  || |  ||
Sbjct  92810458 A---ACTATACATTATAT---ACTGTACATAAAATATGAAATTACATCAAATATA-TATTATATT 92810515

Query  133985   ATAATAGATGGTATAACAGATTACTTTAAAT---TATTTTTTGATATAGATTATAAACTAGATTA 133924
                |   |||||   |||  | | ||| | ||||    ||| | |  | || || | | |  | | ||
Sbjct  92810516 A-GGTAGATAAAATACGAAAGTACATCAAATATAGATTATATACTGTACATAAAATATCAAAGTA 92810579

Query  133923   CGAAATTGATAATGTTTCTAC-GTATATTGAAGAATTTAAAG---ATATAATATCTTCTAAATTA 133863
                |   | | |||   | | ||| ||| ||  || |  | ||||   | | | ||| |  ||  |  
Sbjct  92810580 CCCCAAT-ATATATTATATACTGTACATGAAATA--TCAAAGTTCACAAACTATATATTATGTAC 92810641

Query  133862   TGT-GATATATTTTCTAAAAATTTCATTTTAAGTTTTCATAAAAATGT-CGATAATAATAATATT 133800
                |||  ||| | | || |||     ||   ||  | |||   | | ||| | | ||  || | | |
Sbjct  92810642 TGTACATAAAATATC-AAAGTACCCAAGGTATATATTC--TACACTGTACAAAAAATATCAAAGT 92810703

Query  133799   A--GAAATTTTATATATAATAATATATATTATACATTGTCAAACAATCCCCATAAATTATCTT-T 133738
                |   |||   | |||   ||||| || || | | ||      |||      ||| ||| | || |
Sbjct  92810704 ACCCAAAGCATGTATTATATAATGTACATAAAATATGAAAGTACATCAAATATATATTTTATTGT 92810768

Query  133737   GCATATATTTTTTAATCAAATATTAGTAACGCCAAAATCATTTGTGGAATTAAAAAAACATA-TA 133674
                | | |||   |   |||||| |  |  |     | | ||  | ||| |  ||||| | || | ||
Sbjct  92810769 GTACATAAAAT---ATCAAAGAACACCAGATATATATTCTATAGTGTACATAAAATATCAAAGTA 92810830

Query  133673   AATAAATTA-AAATTAGAAA---TAAATAATATTTTAATTAAAA--ATATAGAT-TTAGCACCAT 133616
                   ||| || | |||| | |   || |||| || | || | | |  ||||| || ||||   |||
Sbjct  92810831 CCCAAACTATACATTATATACTGTACATAAAATATGAAATTACATCATATATATATTAGGTACAT 92810895

Query  133615   TTAGAA--AAAATACA-CAATTA-AGATTTATTTATAGTAAAAAACATGATAGCGAATATTTCCA 133555
                  |  |  ||| |||| ||| || | ||||  || | ||| | ||    ||| | ||     |||
Sbjct  92810896 AAAATATGAAAGTACATCAAATATATATTTTATTCT-GTACATAA---AATATCAAAGTACACCA 92810956

Query  133554   TATAGAGCACGATGAAGATATAGATAATATAGATGATTTAAAAAAATATATATTGACATA-TAAA 133491
                 ||| |  |   |  || | || |||| |||    | |  | ||| |||| ||| | ||| |  |
Sbjct  92810957 GATATA-TATTCTATAG-TGTACATAAAATAACAAAGTACACAAACTATAAATT-ATATACTGTA 92811018

Query  133490   AATTATA-ATGAAAGTTATATTAAAATAGATATTGACGATAGTAAAGAATTATCTAAATTTAATA 133427
                 || | | |||||| ||| | | ||||| |||||    | |  ||| |   |  || ||  ||||
Sbjct  92811019 CATAAAATATGAAA-TTACA-TCAAATATATATTAGGTACATAAAATATGAAAGTACATCAAATA 92811081

Query  133426   T--AATATATCCTCATATTAAATATTTTAAAGGTCCACATTTTATAAAAATGCTTACTAAAAAT- 133365
                |  | ||||| ||  ||  | ||| | | || || | |    ||| | | |   ||||  | || 
Sbjct  92811082 TAGATTATATACT-GTA-CATATAATATCAATGTACCCGAAATAT-ATATTTTATACTCTACATG 92811143

Query  133364   TTATAT-AAACAATACAAAATTTCAATTTCCGAAGAATCAAAACATATATTTAAAACAAAG---T 133304
                  |||| |||    |||||   |  |||    |     || || ||||    | | | |||   |
Sbjct  92811144 AAATATCAAAGTTCACAAACCATATATTGTATACTGCACATAAAATATCAAAATACCCAAGGTAT 92811208

Query  133303   ATAGTGCA-ACTCTAGGTGAA--GTTATTG-ACATTGAATTAATATTTTCGACGGAACATTGTAC 133243
                ||| |  | ||| ||    ||   | |  | ||    |     |||| |  || | |||   || 
Sbjct  92811209 ATATTCTATACTGTACAAAAAACATCAAAGTACCCAAAGCAGGTATTATATACTGTACA---TAA 92811270

Query  133242   TATTTG-TGGTAGA--AAATATTTACATAAAAATG---ATAGGATATTAAAATTTACAGAACAAA 133184
                 || ||   ||| |  |||||| ||  | |   ||   |||  |||| |||   |||   || | 
Sbjct  92811271 AATATGAAAGTACATCAAATATATATTTTATTCTGTACATAAAATATCAAA--GTAC---ACCAG 92811330

Query  133183   ATATAGTATTATTTA---AACGAGGAAATACTAAAAATTGTCATACTATACA--ATATGATTATC 133124
                ||||| |||| | ||    || |  ||||| | ||| |   || ||||||||  ||||  |   |
Sbjct  92811331 ATATA-TATTCTATAGCGTAC-ATAAAATA-TCAAAGTACACAAACTATACATTATATACTGTAC 92811392

Query  133123   CTAAATTATCTGGTT--ATGAAATAGCTAATTTTATTAACGATTTA------GAAATTATAAAAA 133067
                 |||| |||    ||  || |||||  | ||| |||||   |  ||      |||| || |  ||
Sbjct  92811393 ATAAAATATGAAATTACATCAAATATAT-ATTATATTAGGTACATAAAATATGAAAGTACATCAA 92811456

Query  133066   AAATAGACTCTGAATCGT--ATGTATTTTGGAAAAATGGCAAATGGTCATCTGTAGATAGTAATT 133004
                | ||||| | |  |  ||  || || | |  |   |   |||||    || | || |   ||  |
Sbjct  92811457 ATATAGATTATATACTGTAAATATAATATTAATGTACCCCAAATATATAT-TTTATACTCTACAT 92811520

Query  133003   CTATATTTCAAGGTTTATGTAATTATGTTTTAGAAAATAATAGAAATAATATGTTAATA--CATG 132941
                  | || |||| ||| |   ||  || | ||| | | |  || | | |||||   | ||  || |
Sbjct  92811521 -GAAATATCAAAGTTCA-CAAACCATATATTATATACT-GTACATAAAATATCAAAGTACCCAAG 92811582

Query  132940   ATATTGAT--TATATTATAAATAGATTTTTTAGTGAATCTAA--AAATAGAATATGCGCTAAATT 132880
                 |||  ||  |||| | || | | | | |  |   |  | ||  |  ||  |||| |  || || 
Sbjct  92811583 GTATATATTCTATACTGTACAAAAAATATCAAAGTACCCAAAGCATGTATTATATACTGTACATA 92811647

Query  132879   ATCATTGAATTTGTAT--AATATATGTATCGATCCATATATAATTCAATTTAATAATGGAG-TAT 132818
                |    ||||  |  ||  ||||||| | |   ||  || ||||   |    | ||    || |||
Sbjct  92811648 AAATATGAAAGTACATCAAATATATATTTTATTCTGTACATAAAATATCAAAGTACACCAGATAT 92811712

Query  132817   ATGATATGAAGAATTCAAAATTTTATAGTGGAGCAAATGCAAAACAATATATACGTTTGAATTAT 132753
                ||  | |  ||  | || ||  |   |  | | | ||  | | ||| ||||||| | |  || | 
Sbjct  92811713 ATATTCTATAGTGTACATAAAATATCAAAGTACCCAA-ACTATACATTATATAC-TGTACATAAA 92811775

Query  132752   AT-TAAAATCAATTATAAAAGTATTGATGATATGAATGACGACGAAAGAAATAAATTTCAAAATA 132689
                || | |||| |   || ||| |||  || |||| |   ||     | ||||||    | ||| ||
Sbjct  92811776 ATATGAAATTA--CATCAAA-TATATATTATATTAGGTAC-----ATGAAATA----TGAAAGTA 92811828

Query  132688   ATTATAATAATCTATTACAAACTTTTGATTTAATTATACCAAAAAACCACAAACACAGA-GAAGT 132625
                  |  ||| ||  |||| | ||| |  ||   |  |||  |||  ||| |||| | | |  |  |
Sbjct  92811829 CATCAAAT-ATAGATTATATACTGTACAT---AAAATATGAAAGTACCCCAAATATATATTATAT 92811889

Query  132624   ATTCGA-AGCAAATTT--ATGTTC-TATATTACATTATTGTCATAAACCCATAATTACTATATTT 132564
                | || | |  |||| |  | ||||  | | || | |||| | |||   |  ||  ||  ||| | 
Sbjct  92811890 ACTCTACATGAAATATCAAAGTTCACAAACTATA-TATTAT-ATA---CTGTACATAAAATA-TC 92811948

Query  132563   TATGGACCTACATCTGCTGGTAAATCTACTATTAAATCTTTAATAAGGCAATTATTATTTGA--T 132501
                 | | ||| |        |||| || | ||||  | | |  || ||       | |||   |   
Sbjct  92811949 AAAGTACCCA-------AGGTATATATTCTAT--ACTGTACAAAAAATATCAAAGTATCCAAAGC 92812004

Query  132500   ATGTTTTTAGATATAC-CTATAGAATTTTATCAAAATACAATTACTAAAAATTCT-CCCAATGCT 132438
                |||| ||   ||||||  |||| ||   ||| ||| ||||   | || | ||| |   |  | | 
Sbjct  92812005 ATGTATT---ATATACTGTATATAA-AATATGAAAGTACATCAAATATATATTTTATTCTGTACA 92812065

Query  132437   TGGTTAGGTAAAGTGGA--AGATA-AAATGGTTTCTTTCGCATCAGAAGGTGATATTAGTAGTAA 132376
                |        |||||  |  ||||| | ||  | |  |   ||| | ||  | | | ||     | 
Sbjct  92812066 TAAAATATCAAAGTACACCAGATATATATTCTATAGTGTACAT-AAAATATCAAAGTACCCAAAC 92812129

Query  132375   TGAAAAATTTCTA----ACAAAAAATATAAAACAATTTACTGAACAATATAT-TAATGGTAGAGA 132316
                |  | | | | ||    ||| ||||||| |||    |||| | | ||||||| | ||  |||   
Sbjct  92812130 TATACATTATATACTGTACATAAAATATGAAA----TTACAGCA-AATATATATTATATTAG--- 92812186

Query  132315   TTTGCAT-AAATCTAAATGTGTACA-AAAAAATACATTAACTCAATTTATAGATTTAAATCCAA- 132254
                  | ||| |||| | ||   |||||  ||| ||| ||||    |   | || ||| ||  |||| 
Sbjct  92812187 -GTACATAAAATATGAA--AGTACATCAAATATAGATTA---TATACTGTACATTAAATACCAAA 92812245

Query  132253   --AACCGATATTTAGTTCTATTGATGTTGCGTTAAATA--AACGCATAGCAGTAATTGAAT-TAA 132194
                  | || | || ||  | |  |  || | | | |||||  || |   |  |   ||  | | || 
Sbjct  92812246 GTACCCCAAATATATATTTTATACTG-TACATGAAATATCAAAGTTCACAAACTATATATTATAT 92812309

Query  132193   ATCATACTCATTTCATGGATGAA---AAAATAT-CACGAGATACTGTCAACACAACATCAGATAA 132133
                |   |||  |    ||  ||| |   ||  |||  |    ||||||   | | || |||| |  |
Sbjct  92812310 ACTGTACATAAAATATCAATGTACCCAAGGTATATATTCTATACTGCACAAAAAATATCAAAGTA 92812374

Query  132132   TAGAAATATAGTAATAGCTGATAACGCTTTTGACAGTAAAATTATAAATAATGAATTTACGTTA- 132069
                   |||    ||| ||  |    ||  | |  | | ||  |   || || |   || ||  ||| 
Sbjct  92812375 CCCAAAGCATGTATTATAT----ACTGTATGTAAAATATGAAAGTACATCAAATATATATTTTAT 92812435

Query  132068   CCGTTATTTTATATTTTGACGGAATGGTCAAATAAATACCATAAAGATAACGTAAAATTATTAAA 132004
                 |  ||  | | || |  | | |     || ||| |||   || ||   || ||||| ||| |||
Sbjct  92812436 TCTGTACATAAAATATCAAAGTA--CACCAGATATATATTCTATAGTGTACATAAAA-TATCAAA 92812497

Query  132003   TACTCCTAAATATA-TTAATCAACCTTAGTATGTAATTTAT-AACTTTTACAAAATTGAAAAATA 131941
                    || || ||||  | ||  ||    |||  |||  ||| || ||  |  ||||  | | || 
Sbjct  92812498 GTACCCAAACTATACATTATATAC---TGTACATAAAATATGAAATTACATCAAAT--ATATATT 92812557

Query  131940   AAATAA--TAATTAAATATGGAAACGAAAAAAGATTTA-ATTATTACCCGTTTA-ATAATATCTA 131880
                | || |  ||  ||||    ||||  | |  | || || |||||   | ||  | | |||||| |
Sbjct  92812558 ATATTAGGTACATAAAATACGAAAGTACATCAAATATAGATTATATACTGTACATAAAATATCAA 92812622

Query  131879   AATATTTAAATAAAAAAGATTTA---AATATTGAATA------TTCA-AATCTATATACAGAAGT 131825
                | ||    |||| | |  || ||    | ||  ||||      |||| || |||||||   | ||
Sbjct  92812623 AGTACCCCAATATATATTATATACTGTACATGAAATATCAAAGTTCACAAACTATATA-TTATGT 92812686

Query  131824   ATTATTAAGACAGAAAAACGGTTC-------AT-TAATCGAAGCTTTAAGACCTAATCATAACTT 131768
                | | |  ||| |  |  |  || |       || || || |  || ||  |   ||  || |   
Sbjct  92812687 ACTGTACAGAAAATATCAAAGTACCCAAGGTATATATTCTATACTGTACAA--AAAATATCAAAG 92812749

Query  131767   TTTTGAAAG-ATATAATATAGAATCT--ATTAAAGATTCTGGTATAGAATATAAACCTATGGTTA 131706
                |    |||| || || |||| ||| |  || ||| ||    ||| |  | ||| |  | |  || 
Sbjct  92812750 TACCCAAAGCATGTATTATATAATGTACATAAAATATGAAAGTACATCAAATATATATTTCATTC 92812814

Query  131705   T-AACATCACACTTAAACGAAGATGGATTAAATAAAATAAAG-GAATATAATAAATAAAAATCTG 131643
                |  |||| | |  | || ||| |     || |||   || || | | |||| | || ||| |   
Sbjct  92812815 TGTACATAAAATATCAAAGAACACCAGATATATATTCTATAGTGTACATAAAATATCAAAGT--- 92812876

Query  131642   ATATATAATGTCAATTATA-ATTAT-TATATAATCAGACAATAAATTAT---TATATTATACACT 131583
                |   | | | |  |||||| | | |  ||| |||  || | || || ||   |||||||   || 
Sbjct  92812877 ACCCAAACTATACATTATATACTGTACATAAAATATGAAATTACATCATATATATATTAGGTACA 92812941

Query  131582   TAGTAATTTCTAGT-TATCATTAATATAATTTATTC--TAAATACAAGACCAATTATAAGGCAAA 131521
                ||  |  |   |||  ||||   ||||| |||||||  || ||| || | |||  |  |  | | 
Sbjct  92812942 TAAAATATGAAAGTACATCAAATATATATTTTATTCTGTACATAAAATATCAA--AGTACACCAG 92813004

Query  131520   ATATTGGTACAATA-TATTGACTGAATTACATCATGTTGTCAACGTAT-TATTATTATAAGAATA 131458
                ||||   | | ||| | |  |   ||| |||  | ||   |||  |||  |||||     | | |
Sbjct  92813005 ATATATATTCTATAGTGTACATAAAATAACA--AAGTACACAAACTATACATTATATACTGTACA 92813067

Query  131457   TTAATTAATGATGATTC-TGAAATA-ATATTAGCAAAGTATAATTAAAATAATATGTCTTCGATT 131395
                | || | ||||   | | | ||||| |||||||    ||| |   || || | |   | || | |
Sbjct  92813068 TAAAAT-ATGAAATTACATCAAATATATATTAG----GTACATAAAACATGAAAGTACATCAAAT 92813127

Query  131394   ATGTACT-TACACAGCAAATTTACCTCGATATGTTAATATTCAGTATTTAAATAGTTACCACATG 131331
                ||  | | || || | | || ||       || | ||| | |   |  || ||| ||   ||   
Sbjct  92813128 ATAGATTATATACTGTACATATA-------ATATCAATGTACCCGAAATATATATTTTATACTCT 92813185

Query  131330   ACACCAATAATAATTACTTGACATA-AATATTTAGTCCAGT----ATTATTTATTAATAAGTTGT 131271
                |||  ||  || |  | || ||| |  |||| | ||  | |    || |  ||| || |      
Sbjct  92813186 ACATGAAATATCA-AAGTTCACAAACCATATATTGTATACTGCACATAAAATATCAAAATACCCA 92813249

Query  131270   ATAAACCTATTTAGCAC-ATATATAAAATATATATTTCCTC---GGAAATATGACGTTAATATAT 131210
                |   |  ||||  | ||  || | |||||||  |  | | |   | |  ||| |   || | || 
Sbjct  92813250 AGGTATATATTCTGTACTGTACAAAAAATATCAAAGTACCCAAAGCAGGTATTA-TATACTGTAC 92813313

Query  131209   ATATAAT-TAACTCAACCTTTAGTTAATAGTATAATATTTTAATTTAATTTTGAAATTCATCATA 131146
                ||| ||| | |    || |  | |  ||| | || | | |  ||  ||| |  || | || || |
Sbjct  92813314 ATAAAATATGAAAGTACATCAAATATATATTTTATTCTGTACATAAAATATCAAAGTACACCAGA 92813378

Query  131145   GACTGCACTCATTCTAATACGCTTATTAATTTATTATTTGTGATAAATTATAATTTTTAGTTCGT 131081
                      |   ||||| |||   |   |||  ||| |      | ||| ||||  || ||    ||
Sbjct  92813379 -----TATATATTCT-ATAGCGTACATAAAATATCAAAGTACACAAACTATACATTATATACTGT 92813437

Query  131080   TTTTAATTACTAT-CAGTTTTATTAATTATTAGTATTACATTAATCATATTGAAAATAATATATT 131017
                   |||  | |||  | ||  || || |||   ||||| ||||   | ||  || || |   |  
Sbjct  92813438 ACATAA--AATATGAAATTACATCAAATAT--ATATTATATTAGGTACATGAAATATGA---AAG 92813495

Query  131016   TATATGTAATATAAAATTGACTCGATAGA-ATAATACGCTTATAAAGC-AATAT-TAATTTAT-- 130957
                || ||  |||||| | |  |  |  || | ||||||    | ||   | ||||| || |||||  
Sbjct  92813496 TACATCAAATATAGATTATATACTGTAAATATAATATCAATGTACCCCAAATATATATTTTATAC 92813560

Query  130956   ----CAT--AAT---AATGTGTA-ATATTTTATATTCTTGCCTTATAATATAATATCATATTTTA 130902
                    |||  |||   || ||  | | |   |||||| |   ||    ||| ||||||| |   ||
Sbjct  92813561 TCTACATGAAATATCAAAGTTCACAAACCATATATTATATACTGTACATAAAATATCAAA--GTA 92813623

Query  130901   GCATAAATATTTATTTCGATAGCTCAGAGTTAGTGATTAAAAATATTAA-----TAATCTATATT 130842
                 |  |  ||| || ||| |||    | |   | |    ||  | |  ||     || | |||| |
Sbjct  92813624 CCCAAGGTATATA-TTCTATACTGTACAAAAAATATCAAAGTACACAAAGCATGTATTATATACT 92813687

Query  130841   GTATGTAAATTATGATCAAAAATCATTGAAATATATTCTAAAATGGTATCTATTATATTAGATTG 130777
                |||  |||| |||||    | ||||   | ||||||| ||  | ||||  ||  |||| | | | 
Sbjct  92813688 GTACATAAAATATGAAATTACATCA--AATATATATTATATTA-GGTACATAAAATATGAAAGT- 92813748

Query  130776   TGATTGTGATTGTAAATTATTATCAAATTTATTATCTATTATATAATTAGCACAAAAATCATTAA 130712
                  |     | | || |||| |||  | | ||  ||  | |||  || || | |||| || ||  |
Sbjct  92813749 --ACATCAAATATAGATTA-TAT--ACTGTA-CATAAAATATCAAAGTACCCCAAATAT-AT--A 92813804

Query  130711   TTATTTCGCAATCATTGCTTATATTAATATTATCAATTATTATAGTAGA---TGTATTTATGTAA 130650
                |||| |      |||   | |||| ||  ||  ||| || |||| || |   |||| |||    |
Sbjct  92813805 TTATATACTGTACAT--GTAATATCAAAGTTCACAACTA-TATATTACATACTGTACTTAAAATA 92813866

Query  130649   TTAATAGT------TGTTGTTGATCTATTATTTATTATTTTATTCAATATCCACATAGTATTTGA 130591
                | || |||       ||   |  |||||  | ||  |      |||| || | || || || |  
Sbjct  92813867 TCAA-AGTACCCAAGGTATATATTCTATACTGTACAAAAAATATCAAAATACCCAAAGCATGTAT 92813930

Query  130590   ATTATGC-GAAGATACTAATATGGGATT------AATATTTATATAATTTTTTAAAATAAATATT 130533
                  ||| | | | |||  ||||||  | |      ||||| ||| | ||| | || |  |||||| 
Sbjct  92813931 TATATACTGTACATA-AAATATGAAAGTACATCAAATATATATTTTATTCTGTACATAAAATATC 92813994

Query  130532   AATG---ATTTTATAAAATTTCTAAAAGTTTCAGATTCAATACCTATTTTGCTATTATATCTAAT 130471
                || |   |    ||| |  |||| | ||| | | ||  ||    ||||    |||   | || ||
Sbjct  92813995 AAAGTACACCAGATATATATTCT-ATAGTGT-ATATAAAA----TATTAAAGTATCCAAACT-AT 92814052

Query  130470   AACTCGTTTACCCTTGTGTTCCTTGGTAGGAAATATATTTTTATTATTTAAATATGTTATT-GCA 130407
                |  |  | |||     ||| |     ||  | ||  | ||  || |  || ||||  |||| |  
Sbjct  92814053 ACATTATATAC-----TGTAC----ATAAAATATGAAATTACATCAAATACATATTATATTAGGT 92814108

Query  130406   TTATTAAATTTTATATTATCTGACATATA-TTCGTATAAATTATATTTAATATTATGTGTA---T 130346
                  || |||| | | | ||  |||  ||||  |  ||||   || ||  ||||| |   |||    
Sbjct  92814109 ACATAAAATATGAAAGTACATGAAGTATAGATTATATACTGTAGATAAAATATCA-AAGTACCCC 92814172

Query  130345   TATTATATATTATATTATTT---TTATATATGATAGTTAACGATGCTTTACAAGGTATAATAT-C 130285
                 | | ||||||||||  | |   | | |||| | |||| || |  || || |   |||| | | |
Sbjct  92814173 AAATTTATATTATATACTATACATGAAATATCAAAGTTCAC-AAACTATATATTATATACTGTAC 92814236

Query  130284   ATACAATCCATCATTATTCATAATCATTTTATTC-ATA-TTTA-AAATTATATATATATTGTCCA 130223
                ||| |||  ||||   | |  ||    | ||||| ||| | || |||  ||||  |  |   | |
Sbjct  92814237 ATAAAAT--ATCAAAGTACCCAAGGTATATATTCTATAGTGTACAAAAAATATCAAAGTACCCAA 92814299

Query  130222   TTTAT-TATTATATA----AAAATAATTAACATTTAATAACAACGATAGATGTTAAT---AACTA 130166
                   || |||||||||    | |  || ||  |  | | | |||  ||| || ||| |    ||  
Sbjct  92814300 AGCATGTATTATATACCGTACATAAAATATAAAATTACATCAAATATATATTTTATTCTGTACAT 92814364

Query  130165   ATGAGTTTATAATACAATATAAAGATTATATGATTGTAAATATTTTAATTCAACATATATGGCTG 130101
                |  |  | | | ||||  | | | | ||||  || ||  | ||   |  ||||  ||     |  
Sbjct  92814365 AAAATATCAAAGTACACCAGATATA-TATACTATAGTGTACATAAAATATCAAAGTA----CCCA 92814424

Query  130100   AACTATCGTATCTATTTTGTTCAT--ATTGTAATAATCTATTAATTATTGATTCTAAATTTTGCA 130038
                ||||||    | ||   ||| |||  | | | | | |  || || |||  |||    |  |   |
Sbjct  92814425 AACTATACATTATACACTGTACATAAAATATGAAATTACATCAAATATATATTAGGTACATAAAA 92814489

Query  130037   TTTG---TTTGATCGGATTATTTTTTATATATTCATTAATATGATATATATTATTTGGTAAAACA 129976
                | ||    |  |||  | |||   ||||||| |  | ||||| ||||  ||        || | |
Sbjct  92814490 TATGAAAGTACATC-AAATATAGATTATATACT-GTAAATATAATATCAATGTACCCCAAATATA 92814552

Query  129975   T-CGTTATATTTTAGATAATATATAATTATACCAAATGACCACATATCTATCGAAGGTTTTATTA 129912
                |   ||||| | || || | |||| |   | |  ||  |||| |||| |||  |  ||      |
Sbjct  92814553 TATTTTATACTCTACATGAAATATCAAAGTTCACAA--ACCATATAT-TATATACTGTACATAAA 92814614

Query  129911   ATATAAATTTATTTTTGATAGCATATATT-AATTCAGGCGATCTATAATAT-TTAGTTACAATTT 129849
                |||| ||   | |    |  | |||||||  || | |   |   | |||||   |||  | |   
Sbjct  92814615 ATATCAA---AGTACCCAAGGTATATATTCTATACTG--TACAAAAAATATCAAAGTACCCAAAG 92814674

Query  129848   CATTAGTGATGGTTTGATTTTCAT--AATACGATAGGCCAAAATCAGTTATTCCGATATTTAGTC 129786
                |||  || ||  | |  | | |||  |||| || ||    | ||||  |||    ||||||  | 
Sbjct  92814675 CAT--GT-ATTATATACTGTACATAAAATATGAAAG---TACATCAAATAT----ATATTT--TA 92814727

Query  129785   TTCCTTGCTTATACCCACATAATATATTCTCTGGTTTTAAATCACAATGTACTATTTTTATTTTA 129721
                |||  | | || |    || | ||    | || | | || ||     | || | |   ||    |
Sbjct  92814728 TTCTGTACATAAAATATCAAAGTA----CACTAGATATATAT---TCTATAGTGTACATAAAACA 92814785

Query  129720   TGTAAATATTTTAATCCATTACATATTTGTAAACATATTTCTAAAATATCAGAATCATTTAACAC 129656
                |  |||||    ||  |  ||||   || || || | |   |||||||| ||| |   | ||   
Sbjct  92814786 TCAAAATACCCAAA--CTATACA---TTATATAC-TGTACATAAAATATGAGATTACATCAAATA 92814844

Query  129655   AAAATTATTTTTATATGTTAATAAATCATAAT-CATAATAATCAAATGCTATATAACTTAAAT-T 129593
                 | ||||| ||       ||| | || | | | ||| | |   | ||  ||||||   || ||  
Sbjct  92814845 TATATTATATTAGGTACATAAAATATGAAAGTACATCAAATATAGAT--TATATACTGTACATAA 92814907

Query  129592   ATTTTCATTTTTTGCCTCACGATAATAATTTAAAAAACAAATATTTGCATTATTATCATTCTTAT 129528
                | | |||   |   ||| |     || || ||    |||   | |  ||   ||  ||  | |||
Sbjct  92814908 AATATCAAAGTACCCCTAATATATATTATATACTCTACATGAAATATCAAAGTTCACAAAC-TAT 92814971

Query  129527   ATATATTATTTTTAATGTATTTTAGAACATCTAATTCATGTTTAAAATATATGTCGTTTTTAAAA 129463
                ||||  |||  |  |  ||   ||  | |  ||    | || || | | |||   ||    ||||
Sbjct  92814972 ATATTATATACTGTACATAAAATATCA-AAGTACCCAAGGTATATATTCTATACTGTACAAAAAA 92815035

Query  129462   AATTTAATTGCTAAAGTCTTGGA------ACCCATTTTAAATTTATGTACTTGACCAAATGTTCC 129404
                 ||  || | |  ||  | || |      ||    | |||| | |   | |  |  |||| |   
Sbjct  92815036 TATCAAAGTACCCAAAGCATGTATTATATACTGTATATAAAATAAGAAAGTACATTAAATATATA 92815100

Query  129403   ATCGTTAATATGACATTCGTGTATAATATTATTATATGGAGGCATATTATATAGT-TATAT---A 129343
                 |  ||| | ||    |    ||| | | ||    |  ||   ||||| ||| || || ||   |
Sbjct  92815101 TT--TTATTCTGTACATAAAATATCAAAGTACACCA--GATATATATTCTATGGTGTACATAAAA 92815161

Query  129342   TAACTAA-TAATCAATCTATATATGTTTT--TTTTCAAAAAAACACCAATTA-TTTATTTTGATA 129282
                |||| || ||  ||| ||||| ||  | |  | | || ||||     |||||  | |  |  |||
Sbjct  92815162 TAACAAAGTACACAAACTATAAATTATATACTCTACATAAAATATGAAATTACATCAAATATATA 92815226

Query  129281   CTGGTTAATTATATCATTACAACCATTTATTATATCATCGTTTAATGAATGAGCAGGT-ATATCA 129218
                 | | ||  || |  || | |    |  || | || || | |||   | ||| ||  | ||||||
Sbjct  92815227 TTAGGTACATAAAATATGAAA---GTACATCAAAT-ATAGATTATATACTGAACATATAATATCA 92815287

Query  129217   --GTACC---ATTATATATT--ATTCT-----TAAATTATTACTATT--ATCACAATATAATTTA 129167
                  |||||   | ||||||||  || ||     | || ||| |   ||     || ||| | | ||
Sbjct  92815288 ATGTACCCCAAATATATATTTGATACTCTACATGAAATATCAAAGTTCAGAAACCATACATTATA 92815352

Query  129166   GATTCTAGAATAATTCTAATTTTATCGTA-ATATATATTATAGTTATTAATGTCTTCTGGCGATA 129103
                 | | || |  || | | |   || |  |  |||||||| ||     || ||  | |     |||
Sbjct  92815353 TACTGTACATAAAATATCAAAGTACCCAAGGTATATATTCTA-----TACTG--TACAAAAAATA 92815410

Query  129102   ATTTA-TATCCAAATATATTATTATAAATAAATATTAATTCTTGATATAAAAAATAATATAATAT 129039
                    | || |||||     ||||||| |       ||||   ||| |  | |   ||||||   |
Sbjct  92815411 TCAAAGTACCCAAAGCATGTATTATATACTGTACATAATATATGAAAGTACATCAAATATATATT 92815475

Query  129038   GAAAATAATAAATAAAATTTCTAAAAATATAATTATATAAATACTATATTTTTTAATAATGATTT 128974
                  |     || ||||||| || ||  | |  |  ||||| || ||||| | |  |  ||  ||  
Sbjct  92815476 TTATTCTGTACATAAAATATCAAAGTACACCA-GATATATATTCTATAGTGTACATAAAATATCA 92815539

Query  128973   TTATATCATAATCCCAGATAATAAATGTGGGATTTAAATTTATAATTTTATTATCGGATTTTTCT 128909
                   || |  ||  | | | | || ||   | |  ||||  ||| |  |||  |||  || | | |
Sbjct  92815540 AAGTACCCAAA--CTATACATTATATACTGTACATAAA-ATATGAAATTA-CATCAAATATATAT 92815600

Query  128908   TTAATTAATGTCATTTAAATATGGAT--AATTGTGATTTAATAAATAGTATTAAACA-CATTGAA 128847
                |   |  ||   || | ||  |  ||  |||    |||| ||       || ||| | ||  | |
Sbjct  92815601 TAGGTACATAAAATATGAAAGTACATCAAATATATATTTTATTCTGTACATAAAATATCAAAGTA 92815665

Query  128846   AATAATATATATATGTTGAAAAAAGATTTAAATAAAATACTAAAATATAATAAATGGCAATCAGA 128782
                 |  | ||||||||  |    | || | || ||||| ||  ||| || |  || |   ||| | |
Sbjct  92815666 CACCAGATATATATTCT----ATAG-TGTACATAAATTAAGAAAGTACACAAACTATAAATTATA 92815725

Query  128781   AA---TTAATAATATTATTAACTAC-TTAAATAAAAATAA---AGATAAAATAATACTTTACTCA 128724
                 |   |  |||| ||    || ||| | ||||| | || |   | ||||||||  |   |||   
Sbjct  92815726 TACTGTACATAAAATATGAAATTACATCAAATATATATTAGGTACATAAAATATGAAAGTAC--- 92815787

Query  128723   TATAATAATAATAAATATATAGTTTAGTTTTATTATTATAAATCAATATAGTTTAATATGATTCA 128659
                 || | ||||   | |||||| | ||  | || ||| |     |   | |  |  || | || | 
Sbjct  92815788 -ATCA-AATATAGATTATATACTGTACATATAATATCAATGTACCCGAAATATATATTTTATACT 92815850

Query  128658   AGACATAAAAAATATTTATGATTTTAAATTATATAATTTATTTCCCGAAGTACATAATAAATATA 128594
                  ||||   ||||||  | | |   |||  ||||| | |||       | | || |  |||||| 
Sbjct  92815851 CTACAT--GAAATATCAAAGTTCACAAACCATATATTGTAT-------ACTGCACATAAAATATC 92815906

Query  128593   ATTATATAACACACGTATTATTTCCAAACAATACAAGTATTTTCCAA--TCTTATATC-GATAAA 128532
                |  | ||| |  | ||||   ||| | ||  |||||  | | || ||   |  | | | | ||  
Sbjct  92815907 A--AAATACCCAAGGTATATATTCTATACTGTACAAAAAATATCAAAGTACCCAAAGCAGGTATT 92815969

Query  128531   AATTAC-GTA-ATAAAATTCTCATATAATTTTTTAATAT-TAGTATATCCTGTATATAAACTATA 128470
                |  ||| ||| |||||||    |  ||    |  ||||| || | ||| ||||||||||| ||| 
Sbjct  92815970 ATATACTGTACATAAAATATGAAAGTA--CATCAAATATATATTTTATTCTGTATATAAAATATC 92816032

Query  128469   TTGGAAAAATATGTTTATATGCTATA--ATCAAAATATTAATAAAATATATCTAGACAATAAAGA 128407
                   | | |  |  | ||||| |||||   |  | | ||||  ||| || |   | || ||| |  
Sbjct  92816033 AAAGTACACCAGATATATATTCTATAGCGTACATAAATTATCAAAGTACA--CAAACTATACA-T 92816094

Query  128406   AATATATAGTAC---TAGTATTGAATTA-ATTAATGATTTTTTAATAGATGGTA-TTGAAATTAA 128347
                 |||||  ||||    | |||  ||||| || ||  || | || |||   ||||  | ||||   
Sbjct  92816095 TATATACTGTACATAAAATATGAAATTACATCAAATATATATT-ATATTAGGTACATAAAATATG 92816158

Query  128346   AAATAATATCATATTAATAAAATCAAATAAATCTACTATATCATA-TTCGGCATATGCTTACGCT 128283
                |||  | |||| ||  | |  ||  | |  |  |   ||| || | | |  || ||   ||   |
Sbjct  92816159 AAAGTACATCAAATATAGATTATATACTGTACATTAAATACCAAAGTACCCCAAATATATATTTT 92816223

Query  128282   A----CAATATTAAATAATTTACCGATGAGATTAGGAGAT-TTAAATA---TAAATCAAATAT-T 128227
                |     || || ||||  || |  | | | |  |  | || ||| |||   || || ||||||  
Sbjct  92816224 ATACTGAACATGAAAT--TTCAAAGTTCACA-AACTATATATTATATACTGTACATAAAATATCA 92816285

Query  128226   AGGAATTGTCGAAAGTGCTAATACACTTGGAATATTATCAAATAATAAAGAATATAAAACAAAAT 128162
                | |||     |  |    |  || |||  | | |     |||||  |||| |   ||| |   ||
Sbjct  92816286 AAGAACCCAAGGTATATATTCTATACTGTGCAAA-----AAATATCAAAGTACCCAAAGC---AT 92816342

Query  128161   TTCCTATAAA---TATAGATAATATAAATCTAGAAAATAATATATTATTTAATTATAATGAATCT 128100
                 |  |||| |   |||| | ||||| ||  || |  | |||||| ||||   ||||  || |  |
Sbjct  92816343 GTATTATATACTGTATATAAAATATGAAAGTACATCA-AATATA-TATT---TTATTCTGTACAT 92816402

Query  128099   AATCTAAGATCAACACA-ACCCGACATACAGT-TA----------AAAATATTTGATTTATTCAT 128047
                ||   || ||||| | | ||| || ||| | | ||          ||||||    | |     | 
Sbjct  92816403 AA---AATATCAAAATACACCAGATATATATTCTATAGTGTACATAAAATAACAAAGTACACAAA 92816464

Query  128046   GAATAGATTAAATAGTATAGTTTCGGGAGGTACCGGTATAGGAAAAACATCTATAGTTCCTAAAA 127982
                  ||| |||| ||| | ||  |     | | |    || |  ||| | || |   || | |||||
Sbjct  92816465 CTATAAATTATATACTGTACATAAAATATGAA--ATTACATCAAATATATATTAGGTACATAAAA 92816527

Query  127981   TAATATGGTGGTTTA---ATCTGTTATTTGATGGATATAATATGTTTAGTAGTAAAATTAATAAT 127920
                ||  |  ||   | |   ||   |||| |  || | |||| || |  |   |||     ||| ||
Sbjct  92816528 TATGAAAGTACATCAAATATAGATTATATACTGTACATAAAATATCAA--TGTACCCCAAAT-AT 92816589

Query  127919   ATAGACGTGGTTAATTTTATTTTTGATATAACATTAATTGAAAAAAATATATTATTATCACTGCC 127855
                |||       || ||  | |   ||| ||| ||    |   |||  |||||||| ||| ||||  
Sbjct  92816590 ATA------TTTTATACTCTACATGAAATATCAAAGTTCACAAACCATATATTA-TAT-ACTGTA 92816646

Query  127854   CAGAAAGACAATCATAAATAGTACGGCAAATA----ATTATATAAAATCATTGGGTTATGACGAA 127794
                || ||  |  |||| |      | || | |||    ||  |||| ||  | |     |  ||  |
Sbjct  92816647 CATAA--AATATCAAAGTACCCAAGGTATATATTCTATACTATACAAAAAATATCAAAGTACCCA 92816709

Query  127793   ATAAA---AAAATCTCCTGTAATAATTAAATAT-AAAGATATTAAATTATTCAAACAATATTATA 127733
                |   |   |  || | |||||   || |||||| ||||    | || |||  |    ||  | ||
Sbjct  92816710 AAGCATGTATTATATACTGTA--CATAAAATATGAAAGTACATCAAATATATATTTTATTCTGTA 92816772

Query  127732   -ATAATAAAATTATTTTTCCTACAAATTTATTATTATGCGTAAATAGATTATCAATAAA---TAA 127672
                 |||| | |   |  |   ||| | || |||| |   | ||| ||| | |||||| | |    ||
Sbjct  92816773 CATAAAATATCAAAGTACACTAGATATATATTCTATAGTGTACATAAAATATCAAAATACCCAAA 92816837

Query  127671   TTTAAAAAACTGTAGTGT---TATAATAATAGATGAGAT-ACATGAACATGATA-GATATTCA-G 127613
                 |  | |   | || |||   || ||||  |||| | || | ||  | || |||  |  | ||  
Sbjct  92816838 CTATACATTATATACTGTACATAAAATACGAGATTACATCAAATATATATTATATTAGGTACATA 92816902

Query  127612   ATATATGTATTGCTATATCATATTTTTTAAAAAATAAAAATAATATAAGAAA-TA----TAATAT 127553
                | ||||| |     ||   ||||   ||| | | |  | |||| |||  ||| ||     |||||
Sbjct  92816903 AAATATGAAAGTACATCAAATATGGATTATATACTGTACATAAAATAGCAAAGTACCCCGAATAT 92816967

Query  127552   TAATTTCAGCAACT--ATCGAATTTGAAA-TTGATAATATA-ATGAGATTTTTTAAAAATAAAAT 127492
                  |||  |    ||  ||  |||   ||| || | ||  || ||   || |  |  | |||||||
Sbjct  92816968 ATATTATATACTCTACATGAAATAACAAAGTTCACAAACTATATATTATATACTGTACATAAAAT 92817032

Query  127491   AGTTCAAATATATATACCGGGATTTACTCTATTTGATGTAACAGAAATAGAAAATACTACTGATA 127427
                |  |||||  ||   |  || || || ||||  |  ||||  | | |||  ||  | |||  | |
Sbjct  92817033 A--TCAAA-GTACCCA-AGGTATATATTCTA--TACTGTACAAAAGATATCAA--AGTACCCAAA 92817089

Query  127426   GTGTCGATAAAATATTATTAGATTATAGTCCTATTATAGGTCATTCAGT---TATTATATTTTGT 127365
                |  |  || | ||| |  || || | |    ||| | ||  |||| | |   |||| |||| |||
Sbjct  92817090 GCATGTATTATATACT-GTATATAAAA----TATGAAAGTACATTAAATATATATTTTATTCTGT 92817149

Query  127364   GAATCTATTCCAAAAATAAATAATATAAAACGTTATTTAGAG--GAAAAAATAA-AAAATCCTAT 127303
                  ||  | |   ||| || |  | || | |  ||   ||| |   | ||||||| ||| | | | 
Sbjct  92817150 ACATAAAATATCAAAGTACACCAGAT-ATATATTCCATAGTGTACATAAAATAACAAAGTACAAA 92817213

Query  127302   A--TATAAATTTTATGCAATACATGGGAAAGTACCAAACGTTAATGATATAATA--TATAATATA 127242
                |  |||||||| ||| |  |||||   | |  |    || | ||  ||||| ||  || |  | |
Sbjct  92817214 AACTATAAATTATATACTGTACATAAAATATGAAATTACATCAAATATATATTAGGTACATAAAA 92817278

Query  127241   GAGAAAAATAAAAAATATATTCACGTTATAATCAGTAC---AAATTATTTAGAATCATCAATTAC 127180
                 |  ||| || |  | ||||  |  |||||  | ||||   ||||     || | |   |||   
Sbjct  92817279 TATGAAAGTACATCAAATAT--AGATTATATACTGTACATTAAATACCAAAGTACCCCAAATATA 92817341

Query  127179   TATATCAAACGCAAAATTAATCATAGACAATGGTAAAGAATATAGAAAAGAATTTATAGATGGCA 127115
                ||| | | ||   | || ||  ||  |   |   |||  |||||  | | | | || | |    |
Sbjct  92817342 TATTTTATACTGTACATGAAATATCAAAGTTCACAAACTATATATTATATACTGTACATAAAATA 92817406

Query  127114   ATATAGTATATATAACCGATAGTATGTA-TAAACAAAGGCGAGGTAGAGTCGGACGAGTATCTAA 127051
                  | ||||   |      ||| | | || |  |||||    || ||   ||  ||  ||| | ||
Sbjct  92817407 TCAAAGTACCCAAGTTATATATTCTATACTGTACAAA----AGATA---TC-AAC--GTACCCAA 92817461

Query  127050   AGGCACGTATATTAGAACATATACATTAGATAAATTAAATACCAATTTTAAAAATATAAATTA-T 126987
                | ||| ||||        ||||||  || ||||| ||   |   |  | ||| |||||  ||| |
Sbjct  92817462 A-GCATGTAT-------TATATACTGTACATAAAATATGAAAGTACATCAAATATATATTTTATT 92817518

Query  126986   CAATATTTGTGGGATTATATAATTATATTTAAATATTATGGACTCGATCTTAAAAAAGATTATTT 126922
                |  ||  |     | |||  || || |   | ||| |||   ||  |   || | || || |   
Sbjct  92817519 CTGTACAT---AAAATATCAAAGTACA-CCAGATA-TATATTCTATACAGTACATAAAATAACAA 92817578

Query  126921   TGTA-ATACCCGATAATTTAAATAGAATTGATAAAACTATAAATTATATGAAGACAATA----GG 126862
                 ||| | |  | |||  ||| |||   |  ||||||    ||| || || ||    |||      
Sbjct  92817579 AGTACACAAACTATACATTATATACTGTACATAAAATATGAAAGTACATCAAATATATATTTTAT 92817643

Query  126861   CATAGACAT-TGATAATAATATAAATAAAATATATAGAATTTTTAATAGATATGAGATTAATATG 126798
                  |  ||||   |||  ||  || |  | |||||||   | |    || |||  | || ||  | 
Sbjct  92817644 TCTGTACATAAAATATCAAAGTACACCAGATATATATTCTATAGCGTACATAAAATATCAAAGTA 92817708

Query  126797   TTGGAATATTTAATTATATA-TTTATAT------GGATCCTAC-TCGGAAATAT-TATTATTAAG 126742
                    ||   |  |||||||| | || ||       ||   ||| ||  | |||| |  ||||| |
Sbjct  92817709 CACAAACTATACATTATATACTGTACATAAAATATGAAATTACATCAAATATATATTATATTAGG 92817773

Query  126741   CACATATGATA--AAAGTTCTATTGATATACCTTATAAATTATATAATATATATATTAAAATGAA 126679
                 |||||  |||  ||||| |     |||||  ||||| | | || |   || |||  ||| |   
Sbjct  92817774 TACATAAAATATGAAAGTACATCAAATATAGATTATATACTGTACA--TTAAATACCAAAGTACC 92817836

Query  126678   CGTAAGAGTAAAATTAGATTCAAAAAAAAAT-----ATTACATATATTTTTGCTTTTAT--TGAA 126621
                |  || |   |  ||| | |  | |  ||||     | | || | | | |   || |||  || |
Sbjct  92817837 CCAAATATATATTTTATACTGTACATGAAATTTCAAAGTTCACAAACTATATATTATATACTGTA 92817901

Query  126620   AAT-GTATATGATGGTCCTCAAAAATTTAAATATATTACAAATGATAATAATATATCATTTATTA 126557
                 ||   |||| |  || | |   ||  || ||||  ||  | ||   | || ||||||   | ||
Sbjct  92817902 CATAAAATATCAAAGTACCC---AAGGTATATATTCTA-TACTGTGCAAAAAATATCA--AAGTA 92817960

Query  126556   AAAATAAAATATATTATTTAAAATCAGAAAATCCATTA-GTTATTATATAGAAGTAAATGTTACT 126493
                   | |  || |||| | ||    | | | ||  | || |  | || ||  || || || || | 
Sbjct  92817961 CCCAAAGCATGTATTTTATA----CTGTATATAAAATATGAAAGTACAT-CAAATATATATTTC- 92818019

Query  126492   ATTTTTTATAACATTAATTATATTAACGGTTATAATTATTATAATATATTATATAATAATTAATA 126428
                ||| | || |  |   || | | ||      |||  |||| | |||   || |||| |  | | |
Sbjct  92818020 ATTCTGTACATAAAATATCAAAGTACACCAGATATATATTCT-ATAGTGTACATAAAATATCAAA 92818083

Query  126427   CACCATCAAGTATAGATTCATTAAATAATTTTGATGATGAATATCTCGCAAATATTAGATTTGTG 126363
                |  |   || |||| |||   ||    |  |  |  |||||  |    |||||| || |||    
Sbjct  92818084 CTACCCAAACTATACATTATATACTGTACATAAAATATGAAATTACATCAAATA-TATATTATAT 92818147

Query  126362   CCAGAACAAATATTTGATTATAGTATAGGGGATTATAATGATTTAATACAACAATTGGAAGAATT 126298
                   | ||| | | |  |  | || | |    | ||||  ||||  ||||   |  |  || |  |
Sbjct  92818148 TAGGTACATAAAAT--ACGAAAGCACA-TCAAATATA--GATTATATACTGTACAT--AAAATAT 92818205

Query  126297   AAGAATAAGACATGATATGTTATATAATGAATATAATGATTTAAAAAATGAGCGAAATATATATT 126233
                 | | ||   ||  |||| ||||||| || | || |  || | |||  | | | || ||||||||
Sbjct  92818206 CAAAGTACCCCAATATATATTATATACTGTACATGA-AATATCAAAGTTCA-CAAACTATATATT 92818268

Query  126232   ---TAAATTTAATAGAAGATCAA-------AACGATCATATAATGAATTTAAGAAATCATATAGA 126178
                   ||   |  ||| || |||||       || |   ||||  |  | |  | |||  ||||  |
Sbjct  92818269 ATGTACTGTACATAAAATATCAAATTACCCAAGGTATATATTCTATACTGTACAAAAAATATCAA 92818333

Query  126177   TACTCTAAAAGC-TGAAATAGCTAACAATACTAATAATTTATCTAATATAAATGGATGAACAATT 126114
                    |  ||||| || | ||  |||   |||  ||||  |||  ||  || ||  |  |   | |
Sbjct  92818334 AGTACCCAAAGCATGTATTATATAA-TGTAC--ATAAAATAT-GAAAGTACATCAAATATATACT 92818394

Query  126113   ATATTATATTCCAGATTTATGTAAAAA---TTGTCACAAATTAAA-----TCCAGAAAATGTATT 126057
                 |||| | | |   |  |||  || ||     |  | | |||  |     | || ||||| |   
Sbjct  92818395 TTATTCTGTACATAAAATATCAAAGAACACCAGATATATATTCTATAGTGTACATAAAATATCAA 92818459

Query  126056   AGTTAT-GAATGGTACA-TATAGAGCAGCATATAATGATTATTATTACATTAATGATAAACTACC 125994
                |||  |  ||   |||| |||| | | | | ||||    |   ||||||| ||  ||| | ||  
Sbjct  92818460 AGTACTCAAACTATACATTATATA-CTGTACATAAAATATGAAATTACATCAAATATATATTA-G 92818522

Query  125993   GATGATAAAGACATCTAAAGGAGGATTAACAAAATATCCCAAAAAACTGTTTATTAGAAATGGAC 125929
                |   |||||   || | || |   || ||  | ||||      |  ||||  || | | ||  | 
Sbjct  92818523 GTACATAAA---ATATGAAAGTATATCAAATATATAT---TTTATTCTGTACATAAAATAT-CAA 92818580

Query  125928   ATTATAAGTAATA-ATAGTCGTTATTAATTGTTCGTAAAATTATAATGGTATTTAACACATCAAG 125865
                | || |    ||| ||| ||  |||  | ||| | |||||| | ||  |||   || ||   || 
Sbjct  92818581 AGTACACCAGATATATATTC--TAT--AGTGTACATAAAATAACAA-AGTACACAA-ACTATAAA 92818639

Query  125864   TGATAATTTTTGAATTAATATAGTTATTA-TTAATATATGATATCACGT---TATTTTATCAAGT 125804
                | |||   | |  || ||    |  ||||  | | |||| |||| | ||   ||   ||| ||  
Sbjct  92818640 TTATATACTGTACATAAAATATGAAATTACATCAAATAT-ATATTAGGTACATAAAATATGAAAG 92818703

Query  125803   TAAAT-ATGTCT-GACGA-ATTCACTACA-ATAATA--AA--TATTCCTAATATGCA-TTTAGAA 125748
                || || |  | | ||  | || |  |||| | ||||  ||  ||  || |||||  | |||| | 
Sbjct  92818704 TACATCAAATATAGATTATATACTGTACATAAAATATCAATGTACCCCAAATATATATTTTATAC 92818768

Query  125747   AGTGAACG-AATAAAAACATTTACTAATTGGCCAT-TAACGTTTCTTTCGCCTGAAACGT----- 125690
                  |  | | ||||  ||  || || ||    |||| ||  || |    | | | |||  |     
Sbjct  92818769 TCTACATGAAATATCAAAGTTCACAAA----CCATATATTGTATACAGCACATAAAATATCAAAA 92818829

Query  125689   TGGCTAA-AAATGGTTTCTATTATCTTCAAAGAGGTGACGAAGTA--AGATGC--GCTTTCTGCA 125630
                |  | ||   ||   ||||||  | | |||| |  |  | |||||    | ||  |  || |  |
Sbjct  92818830 TACCCAAGGTATATATTCTATACTGTACAAA-AAATATCAAAGTACCCAAAGCAGGTATTATATA 92818893

Query  125629   AAGTAGAAATAATGCAATGGAAAGAAGGCGACGATCCAGGCGA---AGATCATAAAA----AATG 125572
                  ||| | | |||   ||| ||  |   | |  ||  |    |    |  |||||||    || |
Sbjct  92818894 CTGTACATAAAAT---ATGAAAGTACATCAAATATATATTTTATTCTGTACATAAAATATCAAAG 92818955

Query  125571   GGCATCAGATTGTCCTTTTCTTGTAGATC-AACATAAAATACCAGGCCCAATTAATCCTAAATAT 125508
                  || |||||      | | || || | |  |||||||||| ||      |  ||   || ||  
Sbjct  92818956 TACACCAGAT-----ATATATTCTATAGCGTACATAAAATATCAAAGTACACAAACTATACATTA 92819015

Query  125507   TCATCAGAAATTAAACGTTTAAAAACTTTTAAAAATTGGCCACA-GAGTTTAAAACAAACTCCCG 125444
                |   | | |  ||||   | |||     | ||| ||     | |  || |  | | ||| |    
Sbjct  92819016 TATACTGTACATAAAATATGAAATTACATCAAATATATATTATATTAGGT--ACATAAAATATGA 92819078

Query  125443   AAGAACTAGCTGAAGCTGGTTTTTAT----TATACTAATTGTGGTGATAAGGTCAAATGT---TT 125386
                ||| || | |  ||  | | || |||    || | ||| |      |  |   ||||| |   ||
Sbjct  92819079 AAGTAC-ATC-AAATATAGATTATATACTGTACATTAAAT-ACCAAAGTACCCCAAATATATATT 92819140

Query  125385   CTATTGCGATCTTG--GTTTAAAAGATTGGGAAACTAACGATATAGTATGGGAACAACACGCAAG 125323
                 |||   || | ||   ||| |||| |      || ||| ||||| |||       |||   || 
Sbjct  92819141 TTATACTGAACATGAAATTTCAAAGTT-----CACAAACTATATATTATATACTGTACATAAAAT 92819200

Query  125322   ATGGGCAGAAAAGTGCAATTATGT-TTCTCT--TGT---AAAAGGCGAAGAATATATACAGAAAG 125264
                ||   || | ||    |  ||| | |||| |  |||   ||||     | | ||   | || | |
Sbjct  92819201 AT---CAAAGAACCCAAGGTATATATTCTATACTGTGCAAAAAATATCAAAGTACCCAAAGCATG 92819262

Query  125263   TAATATCAAATGCACAT--ATTATAAAAGATAATTCTGATAAATATGTCGATAATATTAATAATA 125201
                || |||  | || | ||  | ||| |||| ||  ||  ||| |||| |  ||  | |  |||   
Sbjct  92819263 TATTATATACTGTATATAAAATATGAAAG-TACATCAAATATATAT-TTTATTCTGTACATA--- 92819322

Query  125200   CACAATTATCAAATCTATGTAACATATGTCTAGAAAAACCAGTAAACATAACATTCGTTCCTTGC 125136
                   || |||||||   ||  | || || | ||    |   |||  |||||| ||     |   | 
Sbjct  92819323 ---AAATATCAAA---ATACACCAGATATATATTCTA--TAGTGTACATAAAAT---AACAAAG- 92819375

Query  125135   GGGCATACCGCATGTATAAATTGTATTATGAATTTTAAAAATAATACTACTTGTCATATGT---- 125075
                     |||   |  |||||||| |||  || |  | ||| || | | ||| |   |||| |    
Sbjct  92819376 -----TACACAAACTATAAATTATATACTGTACATAAAATATGAAATTACATCAAATATATATTA 92819435

Query  125074   -GTCGAAGGAATATTAGAATACATCAAAAA------ATATATTTTAACTA-GTTAATAATGTA-- 125020
                 ||  |   ||||| | | ||||||||| |      ||||| | ||  ||   ||  ||||||  
Sbjct  92819436 GGTACATAAAATATGAAAGTACATCAAATATAGATTATATACTGTACATATAATATCAATGTACC 92819500

Query  125019   -TAAATATGAATATTATAAAACTAATAATAGATAAGAATGTATATGCACATCATGTATAAAGTAT 124956
                  ||||||  || |||||      || | | || | | |  | |  | |||    |||| | | |
Sbjct  92819501 CCAAATATATATTTTATACTCTACATGAAATATCAAAGTTCACAAAC-CATACATTATACACTGT 92819564

Query  124955   CC---CATTATTAAA-TATTTTAATAATATATAATATAAATAATATATTATTTTTAA-TATTTTT 124896
                 |    | ||| ||| ||    | | ||||||  ||||    | | |  || |  || ||     
Sbjct  92819565 ACATAAAATATCAAAGTACCCAAGTTATATATTGTATACTGTACAAAAGATATCAAAGTACCCAA 92819629

Query  124895   A-TTTATATTATATAGTTTTAATTGATATACGAATGAATCGTTAGGATTAATTTTTCTTTTATCT 124832
                |   | |||||||||  | ||  | | ||| ||| | | | | |     ||| | | || |||  
Sbjct  92819630 AGCATGTATTATATA-CTGTATATAAAATATGAAAGTA-CATCA-----AATATATATTATATAC 92819687

Query  124831   TGTACTAATAATTTAGCAGAATTAAAATCTATATCATATTTATTCATAATATA-ATTAATAACTA 124768
                |||||  ||||  || || || || |    |||| ||||   || ||| | || || ||  |  |
Sbjct  92819688 TGTAC--ATAAAATATCA-AAGTACACCAGATAT-ATAT---TTTATAGTGTACATAAAATATCA 92819745

Query  124767   TAGTAGCTGATCTAGATATGCCTGCATAACAATGGAT-TAATATTTTTTTACCTTCGTTTATTTT 124704
                 |||| |  | ||| | ||   |  || ||  |  ||  |||||    ||| | ||   ||| | 
Sbjct  92819746 AAGTACCCAAACTATACAT---TATAT-ACTGTACATAAAATATGAGATTA-CATCAAATATATA 92819805

Query  124703   TGATATAATAAAATCATTTGTAATGTCAAAATAATTCATAATTATTTCATTCGTTGTATCATCTG 124639
                |  |||| ||    ||  |  ||| | ||| ||  ||| |  ||  | ||    |||| |||   
Sbjct  92819806 T--TATATTAGGTACA--TAAAATATGAAAGTACATCAGATATAGATTATATACTGTA-CAT--- 92819862

Query  124638   CATATATATACAAGTAATCATTTTCATTAATATTTAAT-TTTTTTATATCTAATCTTTC-TAAAT 124576
                   | ||||  |||||  |    |   || ||| || | |   | | || |||   |||   || 
Sbjct  92819863 --AAAATATCAAAGTACCCCAAATACATATTATATACTCTACATGAAATATAAAAGTTCACCAAC 92819925

Query  124575   TCCATA-TAGTTATTATACATTTTATATTGTTATTAGATAAAAAATTTTTTAATTCCTCTATATT 124512
                |  ||| ||  || | |||||   ||| |   | ||   ||   || | ||   | || || |  
Sbjct  92819926 TATATATTATATACTGTACATAAAATA-TCAAAGTACCCAAGGTATATATTCTATACTGTAGA-- 92819987

Query  124511   ATAATTATATAAACCGCCTAAATATATATTAT-TA-TTTATTTTTGATAT----ATTCATT-TAT 124454
                | || |||  |||   || ||  || |||||| || | ||| |   ||||    || ||||  ||
Sbjct  92819988 AAAAATATCAAAATACCCAAAGCATGTATTATATACTGTATATAAAATATGAAAATACATTAAAT 92820052

Query  124453   ATATA-GTTATTTTG------AAATATAATATTTAACAATTTAACTACTCTTATAGTTTATA--- 124399
                |||||  ||||| ||      |||||| | | |  || |  ||  || || |||||| || |   
Sbjct  92820053 ATATATTTTATTCTGTACATAAAATATCAAAGTACACCAGATATATATTC-TATAGTGTACATAA 92820116

Query  124398   ---AACTTTGCATAAATATTA-AAAATGGATATT----GTAAAAAATGCATTTA-ATGAATTTTA 124343
                   |||   | | | | | || ||| |  ||| |    |||||| ||| | ||| || || | ||
Sbjct  92820117 AATAACAAAGTACACAAACTATAAATTATATACTGTACGTAAAATATGAAATTACATCAAATATA 92820181

Query  124342   TATAATGGA-AAAAAACTTGAAAATAAA--AAATCTAGATTTTAAATTAGTAGAAAATCTTAAAA 124281
                ||| | | | | ||||  ||||| || |  |||| |||||| || | | |||  | ||  ||  |
Sbjct  92820182 TATTAGGTACATAAAATATGAAAGTACATCAAATATAGATTATATACT-GTA-CATATAATATCA 92820244

Query  124280   AACAATGGGATAATATTGATATTAATACAAACTACGATAATATATTTTA-TTTATATGATAATTA 124217
                |   |    | |||||  |||||  || |  |||| || | ||||   | || | |    ||  |
Sbjct  92820245 ATGTACCCCA-AATAT--ATATT-TTATACTCTAC-ATGAAATATCAAAGTTCACA----AACCA 92820300

Query  124216   TATGAGTTTAAATTGGAGATTAAAAATTAATTATAATATTGAATATAAAAATTATTATTTACTTT 124152
                ||  | | || |||    || ||| || ||       || | |||||     || | |  |    
Sbjct  92820301 TA-CATTATATATTTTCCATAAAATATCAAAGTACCCATGGCATATATTCTATACTGTACAAAAG 92820364

Query  124151   TTATTGAGTTTAGAATAGAATTATTATTATCTAAAAACGGTATATTTGAAAAATAATATTTAATG 124087
                 |||  |  |    | || ||   ||||||    | || ||| ||    ||||||    | || |
Sbjct  92820365 ATATCAAAGTACCCAAAGCAT--GTATTAT----ATACTGTACAT----AAAATA----TGAAAG 92820415

Query  124086   TAAATAAGATAAATATTAAAATGTGTACTATTTGTTATGATTGTGATTATATTTATAAATTGTTT 124022
                || || | ||| |||||  | | ||||| ||    ||| |  || |    |  |||| ||| | |
Sbjct  92820416 TACATCAAATATATATTTTATTCTGTAC-ATAAAATATCAAAGT-ACACCAGATATATATTCTAT 92820478

Query  124021   AATTGTGAT-GCGTGTAATGGTATACAATGCTTTGATTGTAT------TATAAAATATGAAA--A 123966
                | |    ||    | | |  |||  |||    |  ||| |||       |||||||||||||  |
Sbjct  92820479 AGTGTACATAAAATATCAAAGTACCCAAACTATATATTATATACTGTACATAAAATATGAAATTA 92820543

Query  123965   ATTTGA--ATGTATTAT-TTGCAAAAATATAATAAATTCAAAATATTTGAAAAATATATT-TACA 123905
                  |  |  ||||||||| ||    | ||| ||||   | ||| ||  | ||| ||| ||| || |
Sbjct  92820544 CATCAAATATGTATTATATTAGGTACATAAAATA---TGAAAGTACATCAAATATAGATTATATA 92820605

Query  123904   CATAATAAAAATTCTATTAAATTATATAAATTATATTATGTGAATACTAGA-ATTAATAATAAAA 123841
                |   | | |||   ||| ||| ||    || |||||  | |  |||||| | || ||  || |||
Sbjct  92820606 CCGTACATAAA--ATATCAAAGTACCCCAAATATATATTAT--ATACTATACATGAAATATCAAA 92820666

Query  123840   CTACAGATGAATTAT-CATTATATGATGTAATTAAAA----AAAATA--AAACATTAATACGTCA 123783
                 | || |  || |||  |||||||  ||||  |||||    ||| ||   ||  |  |||    |
Sbjct  92820667 TTTCACA--AACTATATATTATATACTGTACATAAAATATCAAAGTACCCAATGTATATATTCTA 92820729

Query  123782   TGGGACACAGATAAAGAT--AGATAATAAAAATATATTTGACATAC-------AAAAATTAAATG 123727
                | |   ||| | ||| ||  |  ||   |||  || | | | ||||       ||||  |||| |
Sbjct  92820730 TAGTGTACA-AAAAATATCAAAGTACCCAAAGCATGTATTATATACTGTACATAAAATATAAAAG 92820793

Query  123726   TTGAT--AATATA-ATGTGTTTTTGTCCTAATAATA--ACTGTAAAGGAATTATAT----TAAAA 123671
                |  ||  |||||| || |  || ||| |  | ||||  |  ||| |  |  |||||    || | 
Sbjct  92820794 TACATCAAATATATATTTTATTCTGTACATAAAATATGAAAGTACACCAGATATATATTCTATAG 92820858

Query  123670   TATA-ATAAAATTTGTCCATTTTGTAACTTAAAAATATGTGATA-AATGTCACGAAATTAACTAT 123608
                | || ||||||| |   ||    ||| |  ||  |||  | ||| | |||    | || || |||
Sbjct  92820859 TGTACATAAAATAT---CA--AAGTACCCAAACTATACATTATATACTGT----ACATAAAATAT 92820914

Query  123607   GATAATCACATATGTGA-ATTTAATATATTAAAAAATATTGAAATATTAAAAGACGAAGGTAAGA 123544
                || | |   ||||   | || || |||||||   |   || |||||| |||  ||       | |
Sbjct  92820915 GAAATT---ATATCAAATATATATTATATTAGGTA--CTTAAAATATGAAAGTACATCAAATATA 92820974

Query  123543   AATGTCCAAATTGT---TATAATATAATTGTTAAAACCGAAGGATGTAATGATATGGTATGTACA 123482
                 || |  | | |||   || ||||| |  ||   | || ||  || | || ||||  | |  |  
Sbjct  92820975 GAT-TATATACTGTACATAAAATATCAAAGT---ACCCCAAATATAT-ATTATATACTGTACATG 92821034

Query  123481   AATTGCGGTATTTTATTTAATTGGATAACATTAAAAATAACACAAAACACCAGCAATACTCATTA 123417
                || |     | || |   || |  |||  | || |    ||| |||| | ||  | | | ||   
Sbjct  92821035 AAATATCAAAGTTCA--CAACTATATATTA-TATACTGTACATAAAATATCA-AAGTCCCCAAGG 92821095

Query  123416   TAACGATTATAT-CAAAAATAAAGTTAACATAATTTCAATTAAAAATTTCCAAATTAAATATTTT 123353
                ||   ||| ||| |   |  |||  || || | |  | |  ||  || |    |||| ||| | |
Sbjct  92821096 TATATATTCTATACTGCACAAAAAATATCAAAGTACCCA--AAGCATGT----ATTATATACTGT 92821154

Query  123352   ATTGAAAA--AACTATTATACCCAATATATCTATT----TGTAGAAATAAAATAATAG-AAATCG 123295
                ||  ||||      |||| | | ||||||| | ||    |||| | | || || | || | | | 
Sbjct  92821155 ATATAAAATTTGAAATTACATCAAATATATATTTTATTCTGTACATAAAATATCAAAGTACACCA 92821219

Query  123294   AATGTGAATATTATAATAATAAATCTAATAAAACTAATTTTATAA---ATAAATTATATAGAAAT 123233
                 || |  ||||| | ||| |  |  |||   ||| || |  | ||   ||||||||||||     
Sbjct  92821220 GATAT--ATATTCT-ATAGTGTACATAAAGTAACAAAGTACACAAACTATAAATTATATACTGTA 92821281

Query  123232   TATAAAAAATTAGATTACATGTCACATATTTATGAAAATA-TTTTTCAAGATATTGACTTAC-CA 123170
                 |||||| || | ||||||  ||| |||| | | | | ||  |    || ||||  |  |||   
Sbjct  92821282 CATAAAATATGAAATTACA--TCAAATATATTTTATATTAGGTACATAAAATATGAAAGTACATC 92821344

Query  123169   AAATTAAAATTAATTTTTGATAAATACATTGAAAATAATATAATAGCTTCAGAATGT-TATATTA 123106
                ||||  | ||||  |  ||     ||||||  |||||  | | || |  |  ||| | ||| |||
Sbjct  92821345 AAATATAGATTATATACTG-----TACATT--AAATACCAAAGTACC--CCAAATATATATTTTA 92821400

Query  123105   TAGTTGATAATTTAATTGTAAAAAAAGGCAATAATAAAAATAATA-AAAGTCCAATTAATATTAA 123042
                || |   ||  | || | | |||     ||| | || | || ||| |  || ||  |||||| ||
Sbjct  92821401 TACT--GTACATGAAATATCAAAGTTCACAA-ACTATATATTATATACTGTACATATAATATCAA 92821462

Query  123041   --TAATGATAATTTCAACGGAATACAATTGTTCAATAAACAAC-AAGAAACACACGC-----TAA 122985
                  ||   |   | |  |    ||||   ||| ||| ||| ||| ||| | || | ||     | |
Sbjct  92821463 AGTACCCAAGGTATATATTCTATAC---TGTACAAAAAATAACAAAGTACCAAAAGCATGTATTA 92821524

Query  122984   TAAAATTTACAATATATTATTAAAATA---TAAATCTGCGTTTGATTGT-TCGTTACCAGGTACA 122924
                || | | |||  || | ||| ||| ||    |||| |   ||| ||| | |   ||  |  |  |
Sbjct  92821525 TATACTGTAC-CTAAAATATGAAAGTACATGAAATATATATTTTATTCTGTACATAAAATATCAA 92821588

Query  122923   GGAAAAACATATGTA-GCTCTATATTGTGC-TAAAATGT-TAAATGTTAAAAATATTATTGTTAT 122862
                 | | | || || ||   |||||| ||| | |||||| |  ||||    ||| |||   |  |||
Sbjct  92821589 AGTACACCAGATATATATTCTATAGTGTACATAAAATATCAAAATACCCAAACTATACATTATAT 92821653

Query  122861   A-TGTCCTTCAATATTGGTAAAAAAATGGAATA-ATATAATAACA-GAATATAATAATTATAATA 122800
                | ||| | | || ||  | ||  | ||  |||| |||| |||  | | | |||| |  |  ||  
Sbjct  92821654 ACTGTACAT-AAAATATGAAATTACATCAAATATATATTATATTAGGTACATAAAATATGAAAGT 92821717

Query  122799   AATTTAACTATATTGTATTAACTGGTAATAAACT--CTTTGT-TAAAAAATATGAATCTAAAAAC 122738
                |  | || ||||   |||  ||||   || || |  |   ||     ||||||  || | | |  
Sbjct  92821718 ACATCAAATATAGATTATATACTGTACATTAAATACCAAAGTACCCCAAATATATATTTTATACT 92821782

Query  122737   GAATATTTAGTTAGAAATACAAAATATTATATAAATAATATTAGAGTAACATATGAGTTGACTGA 122673
                | |  |  | |   |||    | | | |||||  || ||| ||  || |||||  |  | |  | 
Sbjct  92821783 GTACGTGAAATATCAAAGTTCACAAACTATAT--ATTATA-TACTGT-ACATAAAATATCAAAGT 92821843

Query  122672   AAAAACTAAAAATATTTTAGATGAAAATTCTATGATTATTATCGACGAAACACACACAAATA-GA 122609
                |   |    | ||||| |      | | | ||  |  | |||| |   | |  |  ||  ||  |
Sbjct  92821844 ACCCAAGGTATATATTCT------ATACTGTACAAAAAATATCAAATTACCCAAAGCATGTATTA 92821902

Query  122608   AATGATGGTC--TAATTATGAAAG-----CTATTATATCATTGGTTAATTATTCAAAAGGTTA-- 122553
                 ||  ||  |   || ||||||||     | | |||||  ||  ||   ||   ||||  | |  
Sbjct  92821903 TATACTGTACCTAAAATATGAAAGTACATCAAATATATATTTTATTCTGTACATAAAATATCAAA 92821967

Query  122552   -TAAATTAAATATTTCCGCAACACCTATAGA-AAAGCCACATCAGATTAAAAATGTAATTAAAAA 122490
                 || |  | |||| |   | | |  | || | |||   |||    |  |||| | ||| | | | 
Sbjct  92821968 GTACACCAGATATATATTCTATA-GTGTACATAAAATAACAAAGTACAAAAACTATAAATTATAT 92822031

Query  122489   ATTGGGAATTATAAAGTATGATAATA-GTAATATATACTTTAATAACATAGTTGATGATATTA-T 122427
                | ||      ||||| ||||| | ||    | |||||  |||   |||||    |||| | ||  
Sbjct  92822032 ACTG---TACATAAAATATGAAATTACACCAAATATATATTAGGTACATAAAATATGAAAGTACA 92822093

Query  122426   TAAATTGTATAAAAGAAATGATATTATTGAATAT---TTTA--AAAAAAATATTATTCATACAAA 122367
                | || | || |  | | |   ||  ||  |||||   | ||    ||| ||||  || ||||   
Sbjct  92822094 TCAAATATAGATTATATACTGTA-CATATAATATCAATGTACCCCAAATATATATTTTATACTCT 92822157

Query  122366   ATATTATAAAATTACAATACGTAATAAATATAATAAATTCATTGATAGAAAATAT-AAATTTTTA 122303
                | || | || || | | | |  ||   ||||| || || | |  | | ||||||| ||| |    
Sbjct  92822158 ACATGA-AATATCAAAGTTCACAAACCATATATTATATAC-TGTACATAAAATATCAAAGTACCC 92822220

Query  122302   AAAGATTAT----TTTACTAATATAAATTTACCAAAAGAGTATATAACATATATTTTACGTAAT- 122243
                || |  |||    | ||||| |  |||  || |||   ||||   ||   || | |||  || | 
Sbjct  92822221 AAGGTATATATTCTATACTATTCAAAAAATATCAA---AGTAACCAAAGCATGTATTATATACTG 92822282

Query  122242   TACAAAGAAAGAAACATTTTATTTTTTACAGAAATGATATTTAATTTTATAAAATACCAATCAGA 122178
                |||| | ||    | | |  ||      || | || |||||| ||| | || |  |   |||| |
Sbjct  92822283 TACATAAAATATGAAAGTACAT------CAAATAT-ATATTTTATTCTGTACATAAAATATCAAA 92822340

Query  122177   TAATATAAATTTTATAATTAATCAAGAGTCTAAAATAT--ATTTATCTAAA-TATATTTTATCAG 122116
                  | |  |  | |||| |  ||   |    ||||||||  |  || | ||| ||||  ||| || 
Sbjct  92822341 GTACACCAGATATATATTCTATAGTGTACATAAAATATCAAAGTACCCAAACTATACATTA-CAT 92822404

Query  122115   AAAAAGAACAAAAATTGA---TAGATCTAGCTTATACAAATATAGATGTTGAAAATTCATCGAAT 122054
                |      | ||||  |||   || ||| |   ||||  |   ||| |    |||||  || ||| 
Sbjct  92822405 ACTGTACATAAAATATGAAATTACATCAAATATATATTATATTAGGTACATAAAAT--AT-GAAA 92822466

Query  122053   GT--GTTAGAATTAAATTCTATTCTTGTCA-AGGGAATGATA------CAAATTGAAACAGCATT 121998
                ||   | | |  || ||| ||| ||   || |    || | |      |||||  | |    || 
Sbjct  92822467 GTACATCAAATATAGATTATATACTGTACATAAAATATCAAAGTACCCCAAATATATATTATATA 92822531

Query  121997   GATTA-ATAAAATATCAAATATAATTTCATTTATATTAGATAATACATCTAGTTCTAAAGTAGTT 121934
                   || || ||||||||||  | |     | ||||||| ||| |  |  ||    |||||||   
Sbjct  92822532 CTCTACATGAAATATCAAAGTTCACAAACTATATATTATATACTGTACATA-AAATAAAGTACCC 92822595

Query  121933   ATTGCTATTAATTACAATGATGTTATCGAAGATATTAAAAATATATTAATGTCGAAATATAAAAA 121869
                |  | ||   ||| | ||  || ||   || ||| | ||| ||    ||    | | |||  | |
Sbjct  92822596 A-AGGTACATATT-CTATACTG-TACAAAAAATA-TCAAAGTACCCAAAGCATGTATTAT--ATA 92822654

Query  121868   CTTTGATATAATTAATGGTAAAACTATAAATAAATTTAAAATAATTT--CTAAATTTCAAGAAAA 121806
                || | ||||||   |||  |  ||   ||||| || |   ||  | |   |||| |  |  ||| 
Sbjct  92822655 CTGT-ATATAAAATATGAAATTACATCAAATATATATTTTATTCTGTACGTAAAAT--ATCAAAG 92822716

Query  121805   TAATACAAATTTGAGATTATTGATTGTAAATCCGGCTTCATTGAATGTTGGTATTGATTTAGATG 121741
                ||   || || | | ||| |  | |||| ||       ||  | |         | | ||| || 
Sbjct  92822717 TACACCAGATAT-ATATTCTATAGTGTACATAAAATAACAAAGTACAAAAACTATAAATTATATA 92822780

Query  121740   ATAAATATGGTAATTTTAAAAGATTTGTTGTATGTTTTCCTAATATGATGTCAATTAATTTATAT 121676
                 |  | ||   ||| | |||  |  |    ||| | ||    | || |  |  || ||  || ||
Sbjct  92822781 CTGTACAT-AAAATATGAAATTACATCAAATATATATTAGGTACATAAAAT--ATGAAAGTACAT 92822842

Query  121675   CAATTTATATTTAGATTTAAAAGACTCGATAGTAAATCTATTCCAATAATTCACATAATTAATGC 121611
                |||     || ||||||  | | |||  | | |||    || |||| | | | |  |||  ||  
Sbjct  92822843 CAA-----ATATAGATT--ATATACTGTACATTAA----ATACCAA-ATTACCCCAAAT--ATAT 92822893

Query  121610   AGATTATAAAGT-TATGGATAATTTAATTTC-CAAAATAAATAATCAGAAAAATATATTTAATGA 121548
                |  |||||  ||  ||| |  ||  || ||| |||| || ||| |    |   || ||  |||  
Sbjct  92822894 ATTTTATACTGTACATGAAATATCAAAGTTCACAAACTATATATTATATACTGTACATAAAATAT 92822958

Query  121547   TAAAATA--AAATTAATAAATAATATAC--CAAAATGGAATGAAACAGACGATAATATGATTGAT 121487
                 ||| ||   ||   ||| ||  |||||   | ||  ||    |||  ||    | |  ||  ||
Sbjct  92822959 CAAAGTACCCAAGGTATATATTCTATACTGTACAAAAGATATCAACGTAC--CCAAAGCATGTAT 92823021

Query  121486   ATTATAAATTATTTAAATAGTTAATTAATATGGTTTATAAAATTTTTGAGATATTTTAAAAAT-- 121424
                  ||||   ||  ||||   | ||   | ||    |||| | ||| |    ||  | ||| ||  
Sbjct  92823022 TATATACTGTACATAAAATATGAAAGTACATCAAATATATATTTTATTCTGTACATAAAATATCA 92823086

Query  121423   AATTTCATGTTTATAATATTATAGATGTTTATAAAAATTTACATAGTTTAGTTAGCATTAA--AA 121361
                || | ||        ||||| || | || || ||||| | ||| |||  |   |  ||  |  | 
Sbjct  92823087 AAGTACACCAGATATATATTCTATA-GTGTACAAAAAATAACAAAGTACACAAACTATACATTAT 92823150

Query  121360   ATACCAAACATACCGTATTGAAATTAATATTTTATATGATATCATATTAATAAAA-ATAATATTA 121297
                ||||   |||||   || ||||||| | ||   |||| |||| || |  |||||| || | | ||
Sbjct  92823151 ATACTGTACATAAAATA-TGAAATT-ACATCAAATAT-ATATTATGTACATAAAATATGAAAGTA 92823212

Query  121296   TTTAAAAT---TATCTTCGACT--TCATCTCCT-TCAAT-TA-TGCAACTATAATCAGGATCATT 121240
                  | ||||    ||  |  |||   ||| |  | ||||| ||   ||| ||||      ||  | 
Sbjct  92823213 CATCAAATATAGATTATATACTGAACATATAATATCAATGTACCCCAAATATATATTTTATACTC 92823277

Query  121239   CGTA--AAATA-CATATTTTCCAATGAATTATTTATATTTAATACAGGTTCTCCTCTAAGATTTA 121178
                  ||  ||||| || | ||   ||   ||   ||||||    ||||     |  || |||   ||
Sbjct  92823278 TATATGAAATATCAAAGTTCAGAAACCATACATTATATACTGTACATAAAAT-ATCAAAG---TA 92823338

Query  121177   CCATAGATCCGTTATCGTATAATCT--TATTTCTTGCCCTATACCGGTAG-GTCTATAGTTTAAA 121116
                ||  || |    |||  |||| | |   |    |  |    ||||   ||  | |||  | | | 
Sbjct  92823339 CCCAAGGT-ATATATTCTATACTGTACAAAAAATATCAAAGTACCCAAAGCATGTATTATAT-AC 92823401

Query  121115   TGTCCATTAATGGGATCAGTGCCGTAACTTACAATAGCAGTAAATTCAGCATATCTATTAGGATT 121051
                ||| ||| ||       ||| |   || |    |||  | |  |||| | | ||  | ||  |  
Sbjct  92823402 TGTACATAAAATATGAAAGTACATCAAAT----ATA-TATTTTATTCTGTACATAAAATATCAAA 92823461

Query  121050   ATTACGCATAAAATTATTCAAATCTGATTCTAAATATTGCCATCTAGACATTCTACCTCGATTAT 120986
                 |    || | |  ||||| |   || | |  || ||  | |  ||  ||  |||  |  |||||
Sbjct  92823462 GTACACCAGATATATATTCTATAGTG-TACATAAAATATCAAAGTACCCAAACTA--TACATTAT 92823523

Query  120985   GAAC---CCAT-GATTGTGGAATTATATTATATGTTTCGGTAGGTCCTCCTAATCT---AGATCC 120928
                  ||    |||  | | || ||||| || | || | |   ||||| |    ||| |   ||  | 
Sbjct  92823524 ATACTGTACATAAAATATGAAATTACATCAAATATAT-ATTAGGTACATAAAATATGAAAGTACA 92823587

Query  120927   TATAATATGACCTCTTTCATCGTAATTTACATGATTTAAATTA----GGATTCATATTAT-TAAA 120868
                || ||||| |  |  |  |  |||  | | ||   | ||| ||      ||  ||||||| ||  
Sbjct  92823588 TAAAATAT-AGATTATATACTGTACATAAAAT--ATCAAAGTACCCCAAATATATATTATATACT 92823649

Query  120867   AT-GATGATCTATTTCAGCTGGAAAACTTTCTCT------CTCACCTGGATTTCTTAATGTATGC 120810
                 |  ||||  |||   |  |   ||||| | | |      ||   |   |  | | || |||  |
Sbjct  92823650 CTACATGAAATATCAAATTTCACAAACTATATATTATATACTGTACATAAAATATCAAAGTACCC 92823714

Query  120809   ATTGT---TATTATA-GCTCT--AATAGTTAATGGAAGATTTAATTGATCATTTCCAAAATAACT 120751
                |  ||   |||| ||  || |  || |  ||   ||  ||  ||   ||   ||  | | |   |
Sbjct  92823715 AAGGTATATATTCTATACTGTACAAAAAATATCAGAGTATCCAAAGCATGTATTATATACTGTAT 92823779

Query  120750   ATAAGTGGGTAATACAGTATAAGAATGTATAGGATTATCATCTAAACTAATAATATC-AGGATCT 120687
                ||||     ||  | |||| |  || | |||  ||| |  |||  || || |||||| | |  | 
Sbjct  92823780 ATAA---AATATGAAAGTACATTAAAG-ATA-TATTTTATTCTGTACAAAAAATATCAAAGTACA 92823839

Query  120686   ATGTTTCTAACTATTACAGTAGGATTTATTATCTTCATAATCCCTATTTGTTCTACATCTAGTGA 120622
                     | ||  |  |||||| | |  ||  ||    ||   | | |  | |     || || || 
Sbjct  92823840 CCAGATATATATTCTACAGT-GTACATAAAATAACAATGTACACAAACTATAAATTATATACTGT 92823903

Query  120621   GCATGCGTTAAAAAATAAATCTCTTTTTTGTATAAAATTTCTACAATATCTATAACCATTCGATA 120557
                 |||    ||  ||||  |  ||   | | ||| |  |   || |||||  |    |||   |||
Sbjct  92823904 ACATAAAATATGAAAT-TACATCAAATATATATTAGGTACATAAAATATGAAAGTACATCAAATA 92823967

Query  120556   TATAATTACCAGGCCTACATTTATGTTTAA--TATTCATATTATATACGTT-TAAATTATTTTTA 120495
                ||  ||||       ||||| ||   | ||  ||  |  | ||||||  || ||   ||  |  |
Sbjct  92823968 TA-GATTATATACTGTACATGTAATATCAATGTACCCCAAATATATATTTTATACTCTACATGAA 92824031

Query  120494   TATTCAGGATTTAAAAAACAT---TTATCCCAATTTTCAT-CTTTATCATAGCA-ATAAGCTTTA 120435
                   |||   || | ||| |||   ||||   | | | |||    ||||| || |   ||| | ||
Sbjct  92824032 ATATCAAAGTTCACAAACCATACATTAT-ATACTGTACATAAAATATCAAAGTACCCAAGGTATA 92824095

Query  120434   TTATCAGTATATAGTTCACAAGGCGTAGCGCA-TATTTTATTATCATTTCTTATAAAAT-TAAAT 120372
                |    | | |||| |  ||||    || |  | ||    |  | ||| | ||||||| | || ||
Sbjct  92824096 T----ATTCTATACTGTACAAATAATATCAAACTACCCAA--AGCATGTATTATAAACTGTACAT 92824154

Query  120371   AGAATAACTTTCTTGTCCGGGTAACAATAATCCCAATTATTGTTTAAAGTATGACACCAATATCC 120307
                | ||||       ||   |   | |||  ||     ||||| | || | ||  | | |||  | |
Sbjct  92824155 AAAATA-------TGAAAGTACATCAAATATATATTTTATTCTGTACA-TAAAATATCAAAGTAC 92824211

Query  120306   A-TAATTATCGTTTCTAT-TTTTACAT---ATGTC--GGTACATGTAATATATTTATTATA-TGT 120250
                |  |  ||    ||||||  | |||||   || ||   ||||    | ||||  |  |||| |||
Sbjct  92824212 ACCAGATACATATTCTATAGTGTACATAAAATATCAAAGTACCCAAACTATACATTATATACTGT 92824276

Query  120249   TCTATAAGTTTGAACGCCTTTAGTTGCGATTTTTCTATTACATTTACCCCAAGAAATTATATCAC 120185
                 |   || | ||||     |||  |   || | | |     |  ||    | |||| || |||| 
Sbjct  92824277 ACATAAAATATGAA----ATTACATCAAATATATATTAGGTACATAAAATATGAAAGTACATCAA 92824337

Query  120184   CTATTTTAGTAGCACACCATTCATAAGGTTCTTCGTCAAAATTACCACAATTACTAGTACATACT 120120
                 || |  | ||  | ||  | |||||  |      ||||| |  ||  |||   || || |||||
Sbjct  92824338 ATA-TAGATTA-TATACTGTACATAAAAT-----ATCAAAGTACCCCAAATATATATTATATACT 92824395

Query  120119   ATA 120117
                 ||
Sbjct  92824396 CTA 92824398


Query= NC_021248 Choristoneura biennis entomopoxvirus|Choristoneura
Length=39990
                                                                      Score     E
Sequences producing significant alignments:                          (Bits)  Value

NC_060927.1 Homo sapiens isolate CHM13 chromosome 3, alternat        998.3    0NC_060927.1 Homo sapiens isolate CHM13 chromosome 3, alternat       1248.2    0NC_060927.1 Homo sapiens isolate CHM13 chromosome 3, alternat        854.3    0NC_060927.1 Homo sapiens isolate CHM13 chromosome 3, alternat        706.2    3e-199NC_060927.1 Homo sapiens isolate CHM13 chromosome 3, alternat        588.1    1e-163


>NC_060927.1 Homo sapiens isolate CHM13 chromosome 3, alternate assembly T2T-CHM13v2.0
Length=201105948

 Score = 998.3 bits (9013),  Expect = 0
 Identities = 22545/37839 (59%), Gaps = 3998/37839 (10%)
 Strand=Plus/Plus

Query  239976   AAATATTAAAAATAACATGTGAA---ACATCTTCTTCGGGTACTATT-GGTAGAAAAGTAGTTAA 240036
                | ||| |  | |||| |  ||||   |||||   |     |  ||||  ||| |||||   | ||
Sbjct  94955388 ATATACTGTACATAAAACATGAAAGTACATCAAATATATATTTTATTCTGTACAAAAGATATCAA 94955452

Query  240037   ATTCATGGAAGGTGTAAAAGTCGATCATTTAGGAAGATCTGTATTAAA-TAATGACATTGTTTGG 240100
                | | |   ||  | | | | || ||  | ||   | |    ||| ||| ||   | | | |    
Sbjct  94955453 AGTAAACCAA-ATAT-ATATTCTATACTGTACATAAA---ATATCAAAGTACCCAAACTATACAT 94955512

Query  240101   TATAATACTAATCATATAA----AAATGACAGGCGGCGATATATCAAAAGTTGAAATATTAAATC 240161
                ||| |||||   |||| ||    |||| |||       ||||||  | | | |  | || |||| 
Sbjct  94955513 TAT-ATACTGTACATAAAATATGAAATTACA--TAATAATATAT-TATATTAGGTACATAAAATA 94955573

Query  240162   CGACATTGCA--AATGATAAATTATA---TCGAAATAAA--AGCAATGTATGATAAAAATAAGAA 240219
                 || | | ||  ||  ||| ||||||   |  | |||||  | ||| |||    ||| |||    
Sbjct  94955574 TGAAAGTACATCAAATATAGATTATATACTGTACATAAAATATCAAAGTACCCCAAATATATATT 94955638

Query  240220   ATATTTATTAAATAACTTTT----GTACAGAAATTAATAGAGAATTTATATTTCCTATTAATATA 240280
                ||||    || || |  | |    || || ||| | ||| || || ||   | | ||  ||||| 
Sbjct  94955639 ATATACTCTACATGAAATATCAAAGTTCACAAAAT-ATATAGTATATACTGTACATA-AAATATC 94955701

Query  240281   AA---ACTCGAGATACAATCATTTTATA--GTAAAGACAATACACCAATATCTAACAAAG-ATGC 240339
                ||   || | || || |   ||| ||||  ||| | | ||||    | || |   ||||| ||| 
Sbjct  94955702 AAAGTACCCAAGGTATA--TATTCTATACGGTACAAAAAATATCAAAGTACC---CAAAGCATGT 94955761

Query  240340   TTTAAAAATAATTGAT--GATTTTATAGAATAT-ACCTATATTAATATATATTTTTGCAATATTG 240401
                 ||| | |   |  ||   || | | || | || |  ||||  | |||||| | |    | | | 
Sbjct  94955762 ATTATATACTGTACATAAAATATGAAAGTACATCAAATATA-GATTATATACTGTATATAAAATA 94955825

Query  240402   ACATAACGTGGTTTAAATATATTTTATATAC-GTACCTAGATAGAAATACTGTAG-AAAAATATA 240464
                 |  || ||     |||||||| || ||||| |||| |     ||||||    ||   | | |  
Sbjct  94955826 CC--AAAGTACCCCAAATATATATTTTATACTGTACAT-----GAAATATCAAAGTTCACAAACT 94955883

Query  240465   ATAAAATATATTCTGAAGAATTAATAT-TATATGTCATAAATAAAATAAAATTAAAACTATTGAA 240528
                ||| | ||||| ||| | |   |||||  ||||  |  |  |   ||| | |  | ||| |  ||
Sbjct  94955884 ATATAGTATATACTGTACATAAAATATGAATATACCCAAGTT---ATATATTCTATACTGTACAA 94955945

Query  240529   TTCATTAAACCCAGGTTATCCTATTGGAT-TAGAATACGCTAATAATATACAAGAAAAATTTACA 240592
                   |  | | | | ||   || || | || ||  |||  ||    | ||| || |  ||  ||||
Sbjct  94955946 ---AAAATATCAAAGT--ACCCATAGCATGTATTATATACT--GTACATAAAATATGAAAGTACA 94956003

Query  240593   -CAACAAT-CACTATCTTCATTTCATACTACTAAAAAATCAGGCACAGCATCAACTCAATTAGGA 240655
                 |||  ||  | | | |||  | ||||  |   |||| | |  || |  ||  | || ||   | 
Sbjct  94956004 TCAAATATATATTTTATTCTGTACATAAAATATAAAAGTAAAACA-AATATATATTCCATACTGT 94956067

Query  240656   TTTTCTGATTTTAAAG-----ATACTGTAGA--ATTAAGTAAAAAGAAAAGA-GATATAGTTACT 240712
                   |   || | ||||     ||||| || |  ||  | |  | | |||| | || ||  |  | 
Sbjct  94956068 ACATAAAATATCAAAGTACCCATACTATACATTATATACTGTACATAAAATATGAAATTATATCA 94956132

Query  240713   GCT-TTTACGATATATAGATATAAATTAGAAGAAATAAAGAAACAAATGGAATATTTA-TGTTTA 240775
                  | | ||  |||| ||| || | |  | | ||||  |    | | || || ||| || |||  |
Sbjct  94956133 AATATATATTATAT-TAGGTACATAAAATATGAAAGTACATGAAATATAGATTATATACTGTACA 94956196

Query  240776   AAAAATTTAAA---TCCACAAAT----------TATTGTACTAGAAGAGGCAGATTCAGATATGG 240827
                 | |||   ||    || |||||          || |||||  |||    || |||     | | 
Sbjct  94956197 TAGAATACCAAAGTACCCCAAATATATATTTTATACTGTACATGAAATATCAAATTTCACAAAGT 94956261

Query  240828   TTATAAGCGTAACTATAAAAAAATATTATATTAATGAAAAAATATCTTTATATCATTATTTACAA 240892
                 ||||      ||| || | |||    |||| || | |   |  ||   |||| ||| | | |  
Sbjct  94956262 ATATATTATATACTCTACATAAA----ATATCAAAGTACCCAAGTC---ATAT-ATTCTATGC-- 94956316

Query  240893   ATGTATATAGAATAT-TTGGAAAATAATAAAATAATTAAAGGTTTTTGGATACGTATGAAATTAA 240956
                 |||| | | |||||   || |   ||   |   ||||||   | |     |  ||||||| || 
Sbjct  94956317 -TGTACAAAAAATATCAAGGTACCCAAGTCATGTATTAAATACTGTACATGAAATATGAAAGTAC 94956380

Query  240957   ATAATGCTGATGTTTCTGTTATATTTGGAGTTAAAATTAAAATACCGTATACTATTAATAAACTA 241021
                 |    |  || | | | |||| | || |  |||||||  ||    ||| || |   ||| | | 
Sbjct  94956381 GT----CAAATATATATTTTAT-TCTGTACATAAAATTTCAA---AGTACACCAGATATATATTT 94956437

Query  241022   TATATGATAAAAAGTATACCAGTTTCAGTATCTAAA-GGTAAAATAAATAATATAAATTTAGAAA 241085
                ||||   || | |  ||| ||     |||| | |||   || | || ||| | || | | | | |
Sbjct  94956438 TATAGTGTACATAAAATATCA----AAGTACCCAAACTATACATTATATACTGTACA-TAAAATA 94956497

Query  241086   TCGAAGATGTTAAAATATATAATAATAATCTAGAAGAACAAAAAGGTTA-TAGATTAAA-GTTTT 241148
                |  ||     | ||||||||| ||   ||  || | |  ||| | |  | || || |||  |   
Sbjct  94956498 TGAAATTACATCAAATATATATTA--TATTAAGTACATAAAATACGAAAGTACATCAAATATAGA 94956560

Query  241149   ATATAGACAGT--ATAACTGATTTAATAA--ACTTTGATACACGAGATATTCATCTTGAATTAGG 241209
                ||||| || ||  ||||   ||  ||  |   |    ||| |  | ||| |   | |||| ||  
Sbjct  94956561 ATATATACTGTACATAAAATATCAAAGTACCCCAAATATATATTATATACTGTACATGAAATATC 94956625

Query  241210   ACCGTGGTTTACATATAATTCGTTTGGTATAC---AATTTGCAGAATACTCTATTAGACGTAGAT 241271
                |  ||     |  ||||  |  | |  | |||   || |  || | ||| |    ||   || ||
Sbjct  94956626 AAAGTTCGCAAACTATATATTATATACTGTACATAAAATATCAAAGTACCC---AAGGTATATAT 94956687

Query  241272   TAGTTGC-GTCAACAAAAGAAAAAAGTATGGAAA-TATGTTATATA-ATTTTATCTAAATTAATG 241333
                |   | | ||  | |||| |  |||||||  |||  ||||  |||| | | ||  |||| | |||
Sbjct  94956688 TCTATACTGTACAAAAAATATCAAAGTATCCAAAGCATGTATTATACACTGTACATAAAAT-ATG 94956751

Query  241334   TGTCTATCATCAGAAATGTATAATA-----TAAAAAAAATACGTGAAGGTAAACAAAATGTA-AT 241392
                    || ||||| | || |||| ||     || | ||||||  | || ||| || | || || ||
Sbjct  94956752 AAAGTA-CATCAAATATATATATTATTCTGTACATAAAATA--TCAAAGTACACCAGATATATAT 94956813

Query  241393   AAAATCAGCAATACATGGTACATCAG-ACGCAATAACTACTGCATCATATAAT-AATGTAATAGA 241455
                   ||     | | |   |||   || || ||  ||||| | ||| ||||| |  |  ||| | |
Sbjct  94956814 TTTATAGTGTACATAAAATACCAAAGTACCCA--AACTA-TACATTATATACTGTACATAAAATA 94956875

Query  241456   TCCTAATA-ATGATATATATTCTCAAATATTATCGAGTCAAATAATGAAATTAGGTCACGGATAT 241519
                |   | || || | ||||||  |   ||||||   |   |||  |||||| ||  |||   ||| 
Sbjct  94956876 TGAAAGTACATCAAATATATATT---ATATTAGTTACCTAAAATATGAAAGTACATCAAATATAG 94956937

Query  241520   TACGAATGCTTTTTAAATTTAAATAGATATGATTCTATTAATATAAATTCTGTTACCGAGCAGGA 241584
                     ||||| |  | |   |||||   | | | |    |||||| ||| |  ||| |   | ||
Sbjct  94956938 ATTATATGCTGTACACA---AAATATCAAAG-TACCCCAAATATATATTAT-ATACTGTATATGA 94956997

Query  241585   CAT---AAATATAAAAAGTGAAATAATTGAAAATTT--CTAAATAATTAAATTATTCATTGTCGA 241644
                 ||   |||  | | ||   | ||| |  | | | |   ||||  || ||| ||  ||  ||  |
Sbjct  94956998 AATATCAAAGTTCACAAACTATATATTATATACTGTACATAAAATATCAAAGTACCCAAGGTATA 94957062

Query  241645   ----ATATAATTGATTAACTTCATC--ATTACACAATACATCT-TTTTCTGTTATAGAATTTAAT 241702
                     |||| |  |  ||    |||  | ||| |||  ||| | || | |  | || |   ||| 
Sbjct  94957063 TATTCTATACTGTACAAAAAATATCAAAGTACCCAAAGCATGTATTATATACTGTACA---TAA- 94957123

Query  241703   AATATTAAATTATCTGATAATTTAACTCTACTTAATGC--TACATATAATTGC--CCTTTAGCAA 241763
                ||||| ||| ||  | | ||| ||    || || || |  |||||| |||  |    || | || 
Sbjct  94957124 AATATGAAAGTACATCA-AATATA----TATTTTATTCTGTACATAAAATATCAAAGTTCACCAG 94957183

Query  241764   ATGTATTATTAGATTTTATTATTAAATTGTCTATA-GTCGAACCTTGAGATTTGTGACATGTTAT 241827
                || || ||||  ||  | |   |||| | || | |   |||| ||  | |||    ||     ||
Sbjct  94957184 ATATA-TATTTTATAGTGTACATAAAATATCAAAATACCGAAACTATACATTATATACTGTACAT 94957247

Query  241828   AGCCCAAGCA--TACGTAATAGGAAAACCGTTCATTGATAATATTTTATCTTTACGTTTATTTCT 241890
                |    | | |  ||| | | |   | |   |  ||| |  |  |   || |  | ||  ||    
Sbjct  94957248 AAAATATGAAATTACATCAAA--TATATATTATATTAAGTACCTAAAATATGAAAGTACATCAAA 94957310

Query  241891   AAAAGTTATACTACTTTTATATAAATATTTTTTATAACCGTCTATCATATTTAATATTATATATT 241955
                 | || | || ||  | || ||||| || |   | ||||  | |  |||| | ||||| | ||  
Sbjct  94957311 TATAGAT-TATTAACTGTACATAAA-ATATCAAAGAACC-CCAAATATATATTATATTCTGTACA 94957372

Query  241956   TAATATTTTTATCCTCATCAACAACTATATTGT-CAATATAACCCATATCACTATTTTTACAAGA 242019
                ||| || |  |   |||  ||| | |||||| |  | | ||    | ||  | |  |   |||| 
Sbjct  94957373 TAAAATATCAAAGTTCACAAACTA-TATATTATATACTGTACATAAAATATCAAAGTACCCAAG- 94957435

Query  242020   ATTTTCTACACAATTTGCTGTTATCATAATTT--TTGTACCTTTA-CAAATA-TATATATTTGGA 242080
                    | || |   | | ||||    | ||| |    |||||   | ||  || ||||||  || |
Sbjct  94957436 ---GTATATATTCTATACTGTACAAAAAATATCAAAGTACCCAAAGCATGTATTATATA-CTGTA 94957496

Query  242081   AATATTTTAT----TTATAT--TATTTTTATCATAAGAGTAATCATATACATCAGGGT-CATAAT 242138
                 |||   |||     || ||   || | ||| |||  ||  |    | | || |  || ||| | 
Sbjct  94957497 CATAAAATATGAAAGTACATCAAATATATATTATATTAGGTACGTAAAATATGAAAGTACATCAA 94957561

Query  242139   TAATATATTTTGTTTTGTAATTAGCATTATTCAAGTA----ATATATTTCTGAATTATTTTGTTT 242199
                  ||| ||| | |    ||  ||  | |||  | | |    | |||| | |||  || | |   |
Sbjct  94957562 ATATAGATTATATACCATACATA-AAATATAAAGGAACCCCAAATATATATGATATACTGTACAT 94957625

Query  242200   TATTTTATCAAATATTC-TAGTATTTATAATATAAGCTTCATCATTAGTTGATACTATTGTTGTT 242263
                 |  |    |||||  |  | | | ||| |||||   | ||| |  |  | | | ||     |  
Sbjct  94957626 GAAATATCAAAATACACAAACTGTATATTATATACTGTACAT-AAAATATCAAAGTACCCAAG-- 94957687

Query  242264   GAATTTATTTCTTTTTCTTC-TAAATTATTTGATT-----TAG-ATTTTTTATATATATTA-TTA 242320
                | || ||||   |  | | |  ||| |||   | |      || || | |||||||   ||  ||
Sbjct  94957688 GTATATATTCTATACTGTACAAAAAATATCAAAGTACCCAAAGCATGTATTATATACCGTACATA 94957752

Query  242321   AAATAATCTAGACTATCTAGTTTACCTATACGTATCATATTTAATGCATTAATGAATTCTTTTTC 242385
                |||||    ||   ||| |        |||  |||  ||||   | ||| ||  ||  |    | 
Sbjct  94957753 AAATATGAAAGTACATCAA--------ATATATATTTTATTCTGTACATAAAATAA--CAAAGTA 94957807

Query  242386   ATTCTGTCGCATATTTTCATAAAGTTGATATTTTAAAAAATTTTGCCATACAATAGATTTATATA 242450
                   | |    ||||||| |||  ||  |||   ||  |||  |  ||| || ||| | ||| |||
Sbjct  94957808 CACCAGATATATATTTT-ATAGTGTACATAAAATATCAAA-GTACCCAAACTATACA-TTACATA 94957869

Query  242451   CAGGCAATTCATCATTTTCAT-CATTAGAAATAGGTTCTAATTGATA---TAAATCTCCAAATAC 242511
                | |   ||  |  ||     | ||| | | |||  || || | ||||    |||| |  || |||
Sbjct  94957870 CTGTACATAAAATATGAAATTACATCAAATATATATTATATTAGATACGTAAAATATGAAAGTAC 94957934

Query  242512   ------TATAACAAATACACC--ACCGAAAACATTA--GTATTTTTTTTATATTTCATTAACATA 242566
                      ||||    ||| |||  ||  |||| || |  | |       ||||| |  |    |||
Sbjct  94957935 ATCAAATATAGATTATATACCATACATAAAATATAAAGGAACCCCAAATATATATGCT----ATA 94957995

Query  242567   TCATTAATAGAATCTAAATACTTGGCAGAAACCATAGATATTTCATCTATTATTAATACTTTCAT 242631
                  ||  ||  ||| | || | ||  || ||||  || |||||  || || |||  |||     | 
Sbjct  94957996 CTATACATGAAATATCAA-AGTT--CACAAAC--TATATATT--ATATACTATAGATA-----AA 94958048

Query  242632   ATTTTTTAATAAAGAGACGTTAGGTTTTAAACATTTACCGAAAAAATCAAATTTAAATAAAGAAT 242696
                || |   | ||   |     ||  || || || | ||   |||| ||||||  ||   |||| ||
Sbjct  94958049 ATATCAAAGTACCCAAGGTATATATTCTATAC-TGTAAGAAAAATATCAAA-GTACCCAAAGCAT 94958111

Query  242697   GTATTGTTCTTCCTCCTATTGATTTACTAACTATTGCAGTAAATGCTGCAATATCTGGGTTAATG 242761
                ||||| |         || || |  |  || |||   |||| || |    |||| |    |  ||
Sbjct  94958112 GTATTAT--------ATACTG-TACATAAAATATGAAAGTACAT-CAAATATATATTTTATTCTG 94958166

Query  242762   T---TATAATCTTTAAATTTATCTATAATACATCTTAAAAGATAACTTTTACCGGATCCGGCTGA 242823
                |   || |||    || |  | |    ||| || ||| |   ||  |   |   ||     |  |
Sbjct  94958167 TACATAAAATAACAAAGTACACCAGATATATATTTTATAGTGTACATAAAATATGAAATTACCCA 94958231

Query  242824   TCCTGT--AATAAATATTGGATAT-AAATTTGTAATATTATCATTTAT-TATATTTTTATCCAAG 242884
                  || |  | || ||| || | || |||| || |||   ||||  ||| |||  | |||   | |
Sbjct  94958232 AACTATACATTACATACTGTACATAAAATATGGAATTACATCAAATATATATTATATTAGGTACG 94958296

Query  242885   TAATCGAT-AAAATTTTTTTGTTCAATATTACAATCCATTTTAGTATTATTATTTTACTTATTAT 242948
                | |   || ||| |   | |  |  | |||| |  ||||      | ||| |    ||     ||
Sbjct  94958297 TGAAATATGAAAGTACATCTAATATAGATTATATACCATACATAAAATATAAAGGAACCCCAAAT 94958361

Query  242949   TTTTCAAATTAATAGGTATTTTTATA-AAAAATGAAAAAATAAGTTATGATATAGTAAATTATAA 243012
                 | |   ||  |  |    |   |||  |||||  | |||  |  ||| ||||| |  |    ||
Sbjct  94958362 ATATATGATATACTGTACATGAAATATCAAAATACACAAACTATATATTATATACTGTAGATAAA 94958426

Query  243013   TTAGTAATATATTTAATATGGAAAATATT-AATAATATTTTAAAAATTTCATATT----TAAATA 243072
                 ||  ||  ||   ||   || | |||||  ||| | |   |||||| ||| | |     ||  |
Sbjct  94958427 ATATCAAAGTACCCAA---GGTATATATTCTATACTGTAAAAAAAATATCAAAGTACCCAAAGCA 94958488

Query  243073   T-TATTATACACATAATTTCTAATATAATA----ATTAAATATACGTTAATGTTAAATATATATT 243132
                | ||||||| ||   |  |  ||||| | |    || |||||||  || || |||  || |||  
Sbjct  94958489 TGTATTATATACTGTACATAAAATATGAAAGCACATCAAATATATATT-ATATTAGGTACATA-A 94958551

Query  243133   ATTATGCAAATATAATAATTATAATTTCAAATTATATA-TTTATAATTACTATTATAATAGATGA 243196
                | |||| || || |  || |||      | || ||||| | || |   | ||| | | |||   |
Sbjct  94958552 AATATGAAAGTACATAAAATAT------AGATGATATACTGTACATAAAATATCAAAGTAGCCCA 94958610

Query  243197   TATATGTACTATACTACATTTTATAATCATTAAACAAAATTT-----ATATATA-TATATTAAAT 243255
                 |||| || ||   |||| | ||| || |   | ||||||||     ||||||| ||||| |  |
Sbjct  94958611 AATATATATTA---TACAGTGTAT-ATGAAATATCAAAATTTACAAAATATATATTATATAATGT 94958671

Query  243256   ATATAAATTATCAATTATTGCTTATAATAATTCCTTTTATATTGATATTTTTTAGCAATAATGAT 243320
                | ||||| ||||||  | | |  | || || |  || |||| || ||  |   || |  ||  | 
Sbjct  94958672 ACATAAAATATCAA--AGTACCCAAAACAAGT-ATTATATACTG-TACATAAAAGAAGAAAGTAC 94958732

Query  243321   ATGGTATTATATAATTTTATATTTATGTATATTTTATCCTTGT----------TATATTTTATA- 243374
                ||   | ||||| ||||||| | | |  |||   ||||   ||          ||||||||||| 
Sbjct  94958733 AT-CAAATATAT-ATTTTAT-TCTGTACATAAAATATCAAAGTACAACAGATATATATTTTATAG 94958794

Query  243375   TTTATATCGGATATTAATTATAGTAAATTAGAAAAT---TTCAATACAAAAAATA-ATTATAATA 243435
                | || ||   |||| ||       ||| || | | |   | |  |||| ||||||    || | |
Sbjct  94958795 TGTACATAAAATATCAAGGTACCCAAACTATACATTATGTACTGTACATAAAATATGAAATTACA 94958859

Query  243436   TTATTGATTTATAATTTTTATATTATTAAATGATTTTTAAAAATAACCATTATAAATGAATATAT 243500
                | |   || ||| | | |||  |   ||||  || |  ||  ||| | |  ||| ||  ||||| 
Sbjct  94958860 TCAAATATATATTA-TATTAGGTACGTAAA--ATATGAAAGTATATCAAAGATAGAT-TATATAC 94958920

Query  243501   TTGGATTAATAGTTTCATCGTTAGC---ATTAATATCGTCTATTATAGTTGTTATATTTAATATA 243562
                |     ||||| | | |  |    |   ||  ||||  | || | ||  ||  ||| | ||  ||
Sbjct  94958921 TGTACATAATA-TATAAAAGAACCCCAAATATATATTATATACTGTACATGAAATA-TCAAAGTA 94958983

Query  243563   TTCAGACT-TAGA-GGTTTATTATTGACAAAAT-TGATATTA--TATGTTATATTAGTGGGATCT 243622
                  || ||| || |   | || | |  | ||||| | | | ||   | | |||||        |||
Sbjct  94958984 CACAAACTATATATTATATACTGTACATAAAATATCAAAGTACCCAAGGTATAT------ATTCT 94959042

Query  243623   ATTATTATAATAATATTTATATTTACATAATTCAATATAATACTGATTATACAAATTAATCTTTT 243687
                | || | ||  || || |  |  |||  ||  | || || ||   | | |||| |  ||| |   
Sbjct  94959043 A-TACTGTACAAAAATATCAAAGTACCCAAAGC-ATGTATTATATACTGTACATA-AAATATGAA 94959104

Query  243688   TATTTTCCAATTATAATCATAATGTACTTTATAATAAAGATTAAAATA-AGCGTAAGTATATTCC 243751
                  |    ||| ||||   ||  | | || || |  ||| |  ||| || | |  |  ||||||  
Sbjct  94959105 AGTACATCAAATATA--TATTTTATTCTGTACATAAAATAACAAAGTACACCAGATATATATTTT 94959167

Query  243752   CAAAAAT-CGTATTATATTGATATATATTTAAATGATATTTTA-AAACTTTAAACTAGCATTACT 243814
                  |   | | ||  ||| ||| || ||   |||  |||  ||| | ||| || |  |    |   
Sbjct  94959168 ATAGTGTACATAAAATA-TGAAAT-TACCCAAACTATACATTACATACTGTACATAAAATATGGA 94959230

Query  243815   ATAATATAATATTAATCCCATTGAATAACGTATATATAAATATCGATATTATTCAATGGGATATT 243879
                || | || | ||  ||   |||  || | |||| || ||||||  |  |   ||||    | |||
Sbjct  94959231 ATTACATCAAATATAT---ATTATATTAGGTATGTA-AAATATGAAAGTACATCAAATATAGATT 94959291

Query  243880   -TATATTATTCATGTATATATAAATTTGCTTATTTTTCATACTGAATAAATATTTTTTCTATAAA 243943
                 ||||  || |||  | |||||||    |      |  ||| |||   | | |   |   |||  
Sbjct  94959292 ATATACCATACAT-AAAATATAAAGGAACCCCAAATATATA-TGATATACTGTACATGAAATATC 94959354

Query  243944   GTGGTTCATAA--TTTAATTTATTTTTTCTATGCTTTTTTTTATGTTTC---TTTTCAATTTTCT 244003
                   ||||| ||  | ||  |||| |  | ||       | | |   | |      |  || ||||
Sbjct  94959355 AAAGTTCACAAACTATATATTATATACTGTAGATAAAATATCAAAGTACCCAAGGTATATATTCT 94959419

Query  244004   -TATTATCATTAAAATCTTTAAAATA--TTTAGCAT-TATTA-ATA-TATTCAT-CGTCATTAGA 244061
                 || | | |  |||||  | ||| ||     ||||| ||||| ||| | | |||     || | |
Sbjct  94959420 ATACTGTAAAAAAAAT-ATCAAAGTACCCAAAGCATGTATTATATACTGTACATAAAATATGAAA 94959483

Query  244062   TGGTTTAGAATTTTTAGCATTATTGATATCT---TTATCATGGTCGCCAACGTCTTTATCGT-CA 244122
                     |  ||| | ||  ||  | | ||  |    ||| |  ||    ||  | |  ||  |  |
Sbjct  94959484 GCACATCAAATATATATTATATTAGGTACATAAAATATGAAAGTACATAAAATATAGATGATATA 94959548

Query  244123   TTG-ACGT-CTTTATCA---TAGTCAACATCTTTATCAT-CATTGACGTCTTTATCATAGTCAAC 244181
                 || || |    |||||   ||| | | || | ||| || || |   ||   |   ||| |||| 
Sbjct  94959549 CTGTACATAAAATATCAAAGTAGCCCAAATATATATTATACAGT---GTACATGAAATA-TCAAA 94959609

Query  244182   ATCTTTATCATCATATAGTTTATTAT-TATTTTCACTTTCGTCAGTTTCGTTATCTAATACAATA 244245
                || |  |  || ||||| | ||| || ||  |  | | ||   |||  |   | | | ||  |||
Sbjct  94959610 ATTTACAAAAT-ATATATTATATAATGTACATAAAATATC-AAAGTACCCAAAGCAAGTATTATA 94959672

Query  244246   GAAGAATTGTA-TTTATATTTTATGTTCCATAACGCATCTATTTCAGTAT-AATTTAATTTAT-A 244307
                     | ||||  | | |  | |   | ||| |   || ||||| | | |  |  |||  ||| |
Sbjct  94959673 ----TACTGTACATAAAAGATGAAAGTACATCAAATATATATTTTATTCTGTACATAAAATATCA 94959733

Query  244308   AATTACCTCACATTCTAATAATTTATATTCATTTAAAATATATTTATTAAACTTATCCAAC-ACA 244371
                || |||  || ||    ||| |||||| |  |  | || ||||  |  || |    | ||| | |
Sbjct  94959734 AAGTACACCAGAT--ATATATTTTATAGT-GTACATAAAATATCAAGGAACC----CAAACTATA 94959791

Query  244372   AATTGAATATTTTGTATATCAGGATATGGTAATTTTTCCCATGAAAATTTAGTATTGTCTACGTA 244436
                 |||  ||||  |||| || |  |||||| | |   ||  ||  | || |  ||||   ||||||
Sbjct  94959792 CATT--ATATACTGTACAT-AAAATATGGAATTACATCAAAT--ATATATTATATTAGGTACGTA 94959851

Query  244437   TAATACTAATG-ATATATATTCTGAAATAT-TATCAT-CAGAAAGTAGAGATTTA-TTTAATTGT 244497
                 ||||  || | | ||  | | |  | ||| || ||| || ||| || | |   |    || | |
Sbjct  94959852 AAATATGAAAGTACATCAAATATAGATTATATACCATACATAAAATATAAAGGAACCCCAAATAT 94959916

Query  244498   ATATCA-ATAATTCTTACACTAGACATATATG------AATCATTTTTAATATAAT-CAGTTATA 244554
                |||| | ||| |   ||||  | | ||  | |      ||  || | | ||||| |  || || |
Sbjct  94959917 ATATGATATACT--GTACATGAAATATCAAAGTTCACAAACTATATATTATATACTGTAGATAAA 94959979

Query  244555   ATTTCTTTAAATTCAA-TTACTTTATCCATA---TTTATAATATAT-AAAAAACTCTAAATAT-A 244613
                || ||     |  |||  ||  |  || |||   |  | || |||| |||  || | ||  ||  
Sbjct  94959980 ATATCAAAGTACCCAAGGTATATATTCTATACTGTACAAAAAATATCAAAGTACCCAAAGCATGT 94960044

Query  244614   ACTTTATAATAT---TAATACTTTTAACT-GTTGTTATAAACATACGAGTC-GT-CATTATTTAA 244672
                | | |||| | |   ||| |  |  || |   |   ||| | ||   | || || ||| |  |||
Sbjct  94960045 ATTATATACTGTACATAAAATATGAAAGTACATCAAATATATATTTTATTCTGTACATAAAATAA 94960109

Query  244673   CAAATTAAACATAAATGGATTTATATTGTTATGAAACTATGGAACAAATTGACTCAGACGAGAGA 244737
                |||| || ||       ||| |||||| |||| |   ||   || | ||  |  ||  | | |  
Sbjct  94960110 CAAAGTACAC-----CAGATATATATT-TTAT-AGTGTACATAAAATATCAAAGCA-CCCAAACT 94960166

Query  244738   AAAGAAAACATAAAACCTATTAATGTTAAAATAATAATAAAAATA-ATAAAAATA-----ATAAA 244796
                | | |  |||||      || ||   |  ||| |||  ||| ||| || | | ||      ||||
Sbjct  94960167 ATACATTACATACTGTACATAAAATATGGAATTATATCAAATATATATTATATTAGGTACGTAAA 94960231

Query  244797   ATA-ACAAGTACA-AAAATATATTTTATCGTTATTTTTAATA-AATAGATAAATTATGAATAAAA 244858
                |||   ||| |||  |||||||  ||||           |||  ||| ||||| |||  | |  |
Sbjct  94960232 ATATGAAAGCACACCAAATATAGATTAT-----------ATACCATACATAAAATAT--AAAGGA 94960283

Query  244859   AATTTCAATATTTAGGATTTAAAATGGATAAAAAAATTCCTGTAGCAATTGATAATAAAATATAT 244923
                |     ||||| || ||| ||   |  || |||         || |||  | | | ||| |||||
Sbjct  94960284 ACCCCAAATATATATGATATACTGTACATGAAA---------TATCAA-AGTTCACAAACTATAT 94960338

Query  244924   ATAAGAGATAGCGAATACAATATATCTAATTTTAAATTAATTAATTTTATATACGATAAAAATGA 244988
                || | | |  |   ||| ||||||   | |    ||   ||  || || |||||  ||||||  |
Sbjct  94960339 ATTATATACTGTAGATAAAATATA-AAAGTACCCAAGGTAT--ATATTCTATACTGTAAAAAAAA 94960400

Query  244989   TTTAATGATATCCGAACAATCTACTATATATTCTAAGCAAAAT-TTATTATACGGTGAATATATT 245052
                | | |   || || ||  || || |||||| | ||   ||||| | |  | ||    ||||||| 
Sbjct  94960401 TATCAAAGTACCCAAAGCATGTATTATATACTGTACATAAAATATGAAAACACATCAAATATATA 94960465

Query  245053   TTTAATT---CAAATAAA----GATTATATGGGAATTATCACCAATAAATTAGAAAATAGATATT 245110
                ||  |||    | |||||    ||   ||  | || |||     ||| | |  | |  | |||| 
Sbjct  94960466 TTATATTAGGTACATAAAATATGAAAGTACAGAAAATATAGATGATATACTGTACATAAAATATC 94960530

Query  245111   CAATTTCTCAAGATAATGATAATA-TGATTAGAATAAATAAC-GTATATAATGTTAATATAAAAA 245173
                 || |   | | |||   || |||  |  || |  ||||| |   || ||      |||||  | 
Sbjct  94960531 AAAGTAGCCCAAATATATATTATACAGTGTACATGAAATATCAAAATTTACAAAATATATATTAT 94960595

Query  245174   ATCAAGAATTTCCTATTTTATATTGCGATAAAGAATTTCCAAATAATG-ATATTTTA-ATG-AAT 245235
                || | | |  |   || | | | | |   ||  || |   | ||| || | ||   | ||| || 
Sbjct  94960596 ATAATGTACATAAAATATCAAAGTACCCAAAGCAAGTATTATATACTGTACATAAAAGATGAAAG 94960660

Query  245236   TATTTAAA----ATTGGTTCCACAG-AGATCAAGACGCGAAATA-ACAATATATAGACTATTTAT 245294
                ||  | ||    ||   ||   | | | || ||    | || || || | ||||| | | | || 
Sbjct  94960661 TACATCAAATATATATTTTATTCTGTACATAAAATATCAAAGTACACCAGATATATATTTTATAG 94960725

Query  245295   GAAAACTATAATAATAATACATGAAAATGAGAGA-AATATA--GGAGAAATTATATTTAAT--AA 245354
                   |  || ||||  ||   |   |||  | | |  |||||  | | | |  ||||  |||   |
Sbjct  94960726 TGTACATAAAATATCAAGGAACCCAAACTATACATTATATACTGTACATAAAATATGGAATTACA 94960790

Query  245355   TC-CATGTATTTCTGAGTATCTAGGAGAAAATGATAATGTTAATTTTTTTAACTAATTATATCGT 245418
                ||  || ||| |   | ||  || |  |||||   || ||  ||    |  |   |||||||   
Sbjct  94960791 TCAAATATATATTATATTAGGTACG-TAAAATATGAAAGTACATCAAAT--ATAGATTATATACC 94960852

Query  245419   TTATCGATGTTTTTAATTCAGTTTCATTGTTAGATATAACTGTATTAATTATATGTATTATGAAT 245483
                 ||   |   | | ||    |   |     || |||| |   |||    || ||| | ||| || 
Sbjct  94960853 ATACATAAAATATAAA---GGAACCCCAAATATATATGA---TATACTGTACATGAAATATCAA- 94960910

Query  245484   ATTTTATAATTATCAATATATTTTATA---TA-ATCAGTGTTATCAGTA--ATATTTATATTATT 245542
                | || | |   | | ||||||| ||||   || || |    |   ||||    |  |||| ||||
Sbjct  94960911 AGTTCACA---AACTATATATTATATACCGTAGATAAAATATCAAAGTACCCAAGGTATA-TATT 94960971

Query  245543   AAATAATAATTTTAAAAATTCCGAGTTATCAACATTATAATTATAATAT-TTATTAACAATATAT 245606
                  ||| |  |   ||||||  | |  || | | |  ||   ||| ||||  | |  | || ||||
Sbjct  94960972 CTATACT-GTACAAAAAATATCAAAGTACCCAAAGCAT--GTATTATATACTGTACATAAAATAT 94961033

Query  245607   GATATTA-AACTTATATAACCTAATATATTTATTATAGTATTTTCCAATAATAATTCGTATTTTA 245670
                || | || | |  |||||   || | ||||   || |  |  |  ||| | ||   |  || |  
Sbjct  94961034 GAAAGTACATCAAATATA---TATTTTATTCTGTACATAAAATAACAA-AGTACACCAGATATAT 94961094

Query  245671   ATTTTATTAAATAAATATTAGTATAAATTTTTTTA---TCTACGTCTAATAATTTATCAAAAAAT 245732
                |||||||    || |||  | ||| ||       |   | ||| |   ||| | || || |||||
Sbjct  94961095 ATTTTATAGTGTACATA-AAATATCAAAGCACCCAAACTATACATTACATACTGTA-CATAAAAT 94961157

Query  245733   TCAACATTATCATTTGTTTTTAATATATTAGTTATAAATGTATGTAATTTAT-ACATTTTATTAA 245796
                     ||||| ||    |    ||||||||  |||  | ||| ||||  ||| | |    || ||
Sbjct  94961158 ATGGAATTAT-ATCAAAT----ATATATTA--TAT-TACGTACGTAAAATATGAAAGCACATCAA 94961214

Query  245797   ATTTTTTTAGTAACTTTTTATCCTTTATTTTATTTCTA--TATTTTTTATATATATTATCTAAAT 245859
                |    | |||  | | | || | |  ||   || |  |   |      |||||||| || ||   
Sbjct  94961215 A----TATAG--ATTATATACCATACATAAAATATAAAGGAACCCCAAATATATATGATATACTG 94961273

Query  245860   AAAATATATTATTACTTTTATCCATTTATTTGTATATTTA-TGTAATTCCAAAATGCTATAAATT 245923
                 | ||  | ||| |   ||  | |  ||| | | ||| || ||||  |  |||||  |  || | 
Sbjct  94961274 TACATGAAATATCAAAGTTCACAAACTATATAT-TATATACTGTAGAT--AAAAT-ATCAAAGTA 94961334

Query  245924   CTTCTTGACTGTTTCCTATCATTCTAATTATAATATCTACGTACTC--ATCAT-TCGTAT-TTCT 245984
                ||    |  | | | |||| | | |||  | |||||  | |||| |  | ||| |  ||| | ||
Sbjct  94961335 CTCAAGGTATATATTCTAT-ACTGTAAAAAAAATATGAAAGTACCCAAAGCATGTATTATATACT 94961398

Query  245985   ATATATAGGATTTATTTGTA-ATAAATTATA----ATAAGATCTAAATTTATTGACATCAACAAC 246044
                 || |||  || |    ||| || || ||||     ||   | || ||  | | |||  ||  ||
Sbjct  94961399 GTACATAAAATATGAAAGTACATCAAATATATATTTTATTCTGTACATAAAATAACA--AAGTAC 94961461

Query  246045   TCCTTCTGT---TGTTATTGAGTCGAATGCTTCTCTTAATTTTTCGTCTGTTATTT-----CTGT 246101
                 ||   | |   | |||| | ||  |     | ||  | |       || |   ||     ||||
Sbjct  94961462 ACCAGATATATATTTTATAGTGTACATAAAATATCAAAGTACCCAAACTATACATTACATACTGT 94961526

Query  246102   ACCTATTATTGGAAGAAATTCATCAAA-ACTTAACGTACCATTACCGTTTAA-ATCATACT-CAT 246163
                || ||  ||  |  ||| | ||||||| |  ||   ||  |    |||  || || | | | |||
Sbjct  94961527 ACATAAAATATG--GAATTACATCAAATATATATTATATTAGGTACGTAAAATATGAAAGTACAT 94961589

Query  246164   TAATTAAGGCATTAGTATCAGATAAAGTTATCGTTGAATCAATATTAATTAAAAAAATCAATAAC 246228
                 || ||  | |||| |||   |||       | |  |||  | | |||    ||| ||  || | 
Sbjct  94961590 CAAATATAG-ATTA-TATACCATA-------CATAAAATATAAAGTAACCCCAAATATATATGA- 94961644

Query  246229   TCTTCTGCA-GTTATTTGTC-CTGATCCGCTTGTGTTTATTAGATCGAATATATATCTAATAT-- 246289
                | | ||| |  | |  | ||   | ||      | | ||||| ||  | | || ||  |||||  
Sbjct  94961645 TATACTGTACATGAAATATCAAAGTTCACAAACTATATATTATAT--ACTGTAGATAAAATATCA 94961707

Query  246290   --TTTGAACTGGTGT---TGTTAAATTAGAAAAAGGCAGTTGTGTATTATTATATTTATTTAATT 246349
                   ||     ||| |   |  || |||  |||||   | |     | ||    |   || || | 
Sbjct  94961708 AAGTTCCCAAGGTATATATACTATATTGTAAAAA--AAATATCAAAGTACCCAAAGCATGTATTA 94961770

Query  246350   GATTTTGAATTTGATCCATTTAA-TATACTATTAATAT-TACTATTGCAGTAGTTTAATATATTT 246412
                 ||  || |  | |   ||  ||  | || |  ||||| || ||| | ||     ||| ||| | 
Sbjct  94961771 TATACTGTACATAAAATATGAAAGCACACCA--AATATATATTATAGTAGGTACATAAAATA-TG 94961832

Query  246413   ATTCTATATATTATATTATCCACATATTCTACATACCCTAATAAATTATCCAATAT-TTCATCAT 246476
                |   || |||  ||||     | ||| | ||||||   ||  ||| || || | || | |||  |
Sbjct  94961833 AAAGTACATAAAATATAGATGATATACTGTACATAAAATATCAAAGTAGCCCAAATATACATTTT 94961897

Query  246477   CATGTATATCAATTAAATTTAAAATTTTTAAATAATTTTTATTATTTAATTTTTTATATTTTTTA 246541
                   || ||   || |||| | |||  |||| | ||| | |||||| ||| | |  |||   | | 
Sbjct  94961898 ACAGTGTA--CATGAAATATCAAA-ATTTACAAAATATATATTATATAA-TGTACATAAAATATC 94961958

Query  246542   ACAATATTTGAAATAATTAGGTATTTTTTATACATTATTTTTAACAGAAGAATAACCGATTAATA 246606
                | | ||    ||  || ||  ||| |  | ||||| |    | |   ||| | | |  ||  |||
Sbjct  94961959 AAAGTACCCAAAGCAAGTA-TTATATACTGTACATAAAAGATGA---AAGTACATCAAATATATA 94962019

Query  246607   TTTAACAACAGGTATAGTTTTTGA------ACCTTTTATATTGATAATAATCTAACATATAATAT 246665
                ||| |       ||||   | | |      |||   |||||   | ||| | | ||||| |||||
Sbjct  94962020 TTTTATTCTGTATATAAAATATCAAAGTACACCAGATATATATTTTATAGTGT-ACATAAAATAT 94962083

Query  246666   -----TAACTAAACTTGAGTATTATA-ATGGTTAATATTTCAAAATTTTTTATTAAA-AT-TCAT 246722
                     || | |||||  |  |||||| |  ||  |||    |  |  ||  || ||| || |  |
Sbjct  94962084 CAAGGTACCCAAACTATA-CATTATATACTGTACATAAAATATGAAATTACATCAAATATATATT 94962147

Query  246723   ATATCCGAT---TAAATAATGAAATAATATTAAATA---AATATAAATGGAAAATAGTAT-TACT 246780
                ||||  | |   ||||  ||||||  | || |||||   | |||| |  | | ||| ||| ||  
Sbjct  94962148 ATATTAGGTACGTAAAATATGAAAGCACATCAAATATAGATTATATACTGTACATAATATATAAA 94962212

Query  246781   AAAAACGTAGGTTTAAATAAAATACAAGTAGTGACTGAATTATCGATTCAATTAGAGTGTAAACA 246845
                | || |  |  | || |||| ||||     ||   |||| |||| |       ||     |||| 
Sbjct  94962213 AGAACCCCAACTATATATAATATAC----TGTACATGAAATATCAA-------AGTTCACAAACT 94962266

Query  246846   ATTAAATAATAATAT-TAGACAGGAAAT--AATAACAAATATTAAAAATAATATAAT-TAATAAA 246906
                | || || ||| | | |||| |  | ||  ||  ||  |   || | ||  |||| | ||| |||
Sbjct  94962267 A-TATATTATATTCTGTAGATAAAATATCAAAGTACCCAAGGTATATATTCTATACTGTAAAAAA 94962330

Query  246907   ACTAATGGTGT----TAATTATGTATTATCAGTCGATTACACATCAATTTCAGATAATCAATTAC 246967
                | ||     ||     ||  | ||||||    |  | |  |||| ||      |||   || |||
Sbjct  94962331 AATATCAAAGTACCCAAAGCAAGTATTA----TATACTGTACATAAA------ATATGAAAGTAC 94962385

Query  246968   CATTATTAAAATTAAATAATATTCATGTACAAGAATTTGTTATAAAAT-TACCAGTAACATA-TT 247030
                    || |||  || ||  ||||| ||||||  ||    | | ||| |  |||||  | ||| ||
Sbjct  94962386 ----ATCAAATATATATTTTATTC-TGTACATAAA---ATAACAAAGTACACCAGATATATATTT 94962442

Query  247031   TATATATTACAAAAAATCAAATAATAAAAGCCCATTTAACTATTATCGAAGATAC-TAATCCACA 247094
                ||||   |||| | |||   || | |  | || |  ||   ||||   |   ||| |||   | |
Sbjct  94962443 TATAGTGTACATATAAT---ATGAAATTACCCAAACTATACATTAGATACTGTACATAA--AATA 94962502

Query  247095   AGTAATCGCATATAATAAATATATATATT-GTAATATAATTTTAGACCATAATTTTACTATA-AA 247157
                 | |||  | |  |||| |||| |||||| |  |  |||  |  ||   ||  |  | |||| | 
Sbjct  94962503 TGGAATTACGTCAAATATATAT-TATATTAGGTACGTAAAATATGAAAGTACATCAAATATAGAT 94962566

Query  247158   TATGTCAGAAAAATTATTAATATATAAAAATATAGAATATA-AAAATA-ACGATGAATGTTATAT 247220
                ||| |   | | || |  |||||| |  ||     |||||| |  ||| ||  |  |||  ||||
Sbjct  94962567 TATATACCATACATAA--AATATAAAGGAACCCCAAATATATATGATATACTGTACATGAAATAT 94962629

Query  247221   AAAA------ATAATAGATATT-TATAGTTCAAATGGAAATAATAAAATACCATGTAAAGGAATA 247278
                 |||      | | || ||||| |||| |  | ||  |||||  ||| ||||     |||| |||
Sbjct  94962630 CAAAGTTCACAAACTATATATTATATACTGTAGAT-AAAATATCAAAGTACC----CAAGGTATA 94962689

Query  247279   -ATACAAGA-TGACGAAATAGTTTAATATATTCC--------TATTATAT-TTTTACATATATTT 247332
                 || | | | ||   ||| | | | | |    ||        ||||||||  | |||||| |   
Sbjct  94962690 TATTCTATACTGTAAAAAAAATATCAAAGTACCCAAAGCATGTATTATATACTGTACATAAA--A 94962752

Query  247333   TCTATATTTTCTAAAAATATATATTCTTTAGTTTCAATATATTCAGTTAAATTTTGTATTATTGC 247397
                | |  | || |   ||||||||||  ||||  |||  || ||  | | | |   |  |  |    
Sbjct  94962753 TATGAAATTACATCAAATATATAT--TTTA--TTCTGTACATAAAATAACAAAGTACACCAGATA 94962813

Query  247398   CAAATCACAATTAGCATATTCACTATAATAATTATC--ATCTACGAATAACATA---TTAATAAT 247457
                 | ||   |    | | ||  | ||| | ||||| |  | |||   || |||||   |  |||| 
Sbjct  94962814 TATATTTTATAGTGTACATAAAATATGA-AATTACCCAAACTATACATTACATACTGTACATAAA 94962877

Query  247458   ATCATTATATACATCAATTTTA-ACTGTATTTTTTATAATATAATTGTATATATTTACGT-ATTT 247520
                ||    |  |||||||| | || | | ||||   ||  ||| ||   |||  |  ||| | |  |
Sbjct  94962878 ATATGGAATTACATCAAATATATATTATATTAGGTA-CATAAAA---TATGAAAGTACATCAAAT 94962938

Query  247521   ATCCATTGTAT----TAGATCAATTAGTCTAATTATATACATATATTTTCAAAATTTATTG-AAA 247580
                ||  ||| |||    || || || ||    || ||    || |||| |  |  || || || | |
Sbjct  94962939 ATAGATTATATACCATACATAAAATA--TAAAGTAACCCCAAATATAT--ATGATATACTGTACA 94962999

Query  247581   TTATATATATAAATTTAAATAATCATAATGAATACAATTAATGTTACATACGATAATTTT----G 247641
                | | ||||  ||| || |  ||  |||    ||| | |  |  | | |||  | | |  |    |
Sbjct  94963000 TGAAATAT-CAAAGTTCACAAACTATATATTATATACTGTAGATAAAATATCAAAGTACTCAAGG 94963063

Query  247642   TAAATCTTATA-CCAGAAAAATGGATAGAATTATTTGATAAAAAACAATTAAGTTACGTATATTA 247705
                || || || ||  | | ||||   |||  |   |     ||  |   ||||  |   ||| || |
Sbjct  94963064 TATATATTCTATACTGTAAAAAAAATATCAAAGTACCCAAAGCATGTATTATATACTGTACATAA 94963128

Query  247706   TAAACTAAA--AAAT-GAATCTATAATAAAACCTTCAATAAATAATATTTTTAATTGTTTTAAAT 247767
                 | |  |||  ||||  ||| |||| || |   ||   || |||| || |  || |   | ||||
Sbjct  94963129 AATATGAAAGCAAATCAAATATATATTATA---TTAGGTACATAAAATATGAAAGTACATAAAAT 94963190

Query  247768   AT-TTCGATCCGAGCGAAATCAAGGTAATAATATTAGGTCAAGATCCTTATCCTACTGTTGATGT 247831
                ||    |||       | || ||    || | | |||  ||| ||   |||  ||| |    |||
Sbjct  94963191 ATAGATGATATACTGTACATAAA--ATATCAAAGTAGCCCAA-ATATATATTATACAG----TGT 94963248

Query  247832   AGCTGATGGATTAGCATTTTC----TTGTTCTTCTA-GTTGCAAACATATTCCTAAATCTTTACG 247891
                |  |||   || |  |||| |    |   | || ||   || | | | | |   |||    ||| 
Sbjct  94963249 ACATGAAATATCAAAATTTACAAAATATATATTATATAATGTACATAAAATATCAAA---GTACC 94963310

Query  247892   CAATATAA-TAAAAGA-ATTGTTAATAGAAAATAACAAATATGATTTATTAGATGAAATTAATAT 247954
                |||   || ||  | | | |||  ||| |||  ||   | || |  |||    |  | |   || 
Sbjct  94963311 CAAAGCAAGTATTATATACTGTACATAAAAATGAAAGTACATCAAATATATATTTCATTCTGTAC 94963375

Query  247955   AAAAAATTTCAATATTAATTTAGA---ATATTTAGCA--AAACAAAAAATATTATTATTAAACAC 248014
                | ||||  |||| | ||    |||   ||||||   |    ||| ||||||| |   |   || |
Sbjct  94963376 ATAAAACATCAA-AGTACACCAGATATATATTTTATAGTGTACATAAAATATCAAGGT---ACCC 94963436

Query  248015   TATATTGACAACAGGTGATAAACCAATGTCTCATAAACATATATGGGATGATATTTCTAAGA-AT 248078
                 |     || | |  | ||| ||   |||  ||||||   |||||| ||  ||  || || | ||
Sbjct  94963437 AA-----ACTATACATTATATAC---TGT-ACATAAA---ATATGGAAT--TACATCAAATATAT 94963487

Query  248079   AT--TATTAGAAATTTAACATCTGATAATA---AAAATATAG----TATTTCTATTATTTGGTGC 248134
                ||  ||||||  |  ||| || ||  | ||    ||||||||    |||  ||   ||    |  
Sbjct  94963488 ATCATATTAGGTACGTAAAATATGTAAGTACATCAAATATAGATTATATACCTTACATAAAATAT 94963552

Query  248135   TAAGGCGCATGATAAGATATATTCAATACAGAACAAAAAAGATC--ATTATATAATTAAAACAAG 248197
                 ||||  |   | || ||||||   |||| | |||  ||| |||  | |  | ||   | | |  
Sbjct  94963553 AAAGGAACCCCA-AATATATATGATATACTGTACATGAAATATCAAAGTTCACAAACTATATATT 94963616

Query  248198   TCATCCGTCAGAT-TTATCTTGTAATAGGGATGGT-TATAGTAATTATGATCCATTTATTAATTC 248260
                  || |   ||||   || |   | ||   | ||| |||| |   |||  |  |   |  |  ||
Sbjct  94963617 ATATACTGTAGATAAAATATCAAAGTACCCAAGGTATATATT--CTATACTGTAAAAAAAATATC 94963679

Query  248261   ACAATGTTTTAATAAATGTAATGAATATTTAATAAATAATAATATAG---AACCAATAGATTGGT 248322
                | |||     ||   ||||| |  ||| |  | | | ||||  | ||   | | |||| ||    
Sbjct  94963680 A-AATTACCCAAAGCATGTATTATATACTGTACATAAAATATGAAAGCACATCAAATATATATTA 94963743

Query  248323   TATCGGGATTAATAAAAAATTAATTTTTAAAAAATATCAAT-ATAGA---TATAATAATTACTAC 248383
                |||  || |  |||||| || ||  |  | |||||||  || ||| |   || |  || ||  | 
Sbjct  94963744 TATTAGG-TACATAAAATATGAAAGTACATAAAATATAGATGATATACTGTACATAAAATATCAA 94963807

Query  248384   AGGA----TAAAAAAAATTAACAAGTAGATTTGGAACATCAAAAGATGTTAAACTAACTATTGTT 248444
                || |     || | | ||||   |||  |  || || |||||||  |   ||| ||  |||| | 
Sbjct  94963808 AGTAGCCCAAATATATATTATACAGTGTACATGAAATATCAAAA-TTTACAAAATATATATTATA 94963871

Query  248445   TGTGATAAAGAATATATTGGATTTATATTACGGGCACAATCGTTTGTTATAGTTATATTTCCATT 248509
                |    || | || |||      | | | |||   |  || |   | | |||  ||  | | ||| 
Sbjct  94963872 TAATGTACATAAAATA------TCAAAGTAC---CCAAAGCAAGTATCATA--TA-CTGTACATA 94963924

Query  248510   ATCGCTTAATATA-ATATCATTAACACTTATTTC---GCATACAGTA--ATATTACA----ATAT 248564
                |  | | ||  || ||   ||  | | ||  |||    |||| | ||  | | ||||    ||||
Sbjct  94963925 AAAGATGAAAGTACATCAAATATATATTTTATTCTGTACATAAAATATCAAAGTACACCAGATAT 94963989

Query  248565   TTTTGTTCGCTTTTAATTAAACTAGTTATAT-AATTTTCGTTATTTCTACAAGGCGAATAC-CAA 248627
                 | | ||    | ||  ||||      |||| ||  | |   |   ||| ||     ||||   |
Sbjct  94963990 ATATTTTATAGTGTACATAAA------ATATCAAGGTACCCAA--ACTATAAATTATATACTGTA 94964046

Query  248628   CA-AAAATATGGAGCATATGATGATTTCGAAAATACATCTATATTA---TCATTAATTATTAAAC 248688
                || |||||||| |       || |  || || ||| || |||||||    | | || ||| ||| 
Sbjct  94964047 CATAAAATATGAA-------ATTACATCAAATATATAT-TATATTAGGTACGTAAAATATGAAAG 94964103

Query  248689   ATTGGCACTTTATGTCATTTTTATTGTTATTACAATAT---------TCAAACAT-GGTTATATC 248743
                 |   ||   |||    | | || |||   ||  ||||          |||| ||   |||||| 
Sbjct  94964104 TTCATCA-AATATAGATTATATACTGTACATAATATATAAAAGAACCCCAAATATATATTATATA 94964167

Query  248744   GTTTTCATAATCACTCAACATTTATTTACTGGTTAATATTATAATTTATTTTTTATGAATAAATG 248808
                 | | ||| |    |||| ||  |   |||     ||| ||| || || | |  || || | || 
Sbjct  94964168 CTGTACATGAAATATCAAAATACACAAACT-----ATA-TATTATATACTGTACAT-AAAATATC 94964225

Query  248809   GAAGTACTTAA--TAAATATTATA----ATATAAATATGCCTATTGTAGTTGAAGAATGTGATGT 248867
                 ||||||  ||  || ||||| ||     || ||| |     |  |||    ||| ||||  | |
Sbjct  94964226 AAAGTACCCAAGGTATATATTCTATACTGTACAAAAAATATCAAAGTACCCAAAGCATGTATTAT 94964290

Query  248868   TATGAAAACAGATACTATTATTCCCAATAAAAATAGTATGTTGAATTTAGAAACAATTATATGCA 248932
                       ||| | | ||| |     | |  ||||| ||| ||  |||  | |   |  ||||| |
Sbjct  94964291 ACACTGTACATAAAATATGA-AAGTACTTCAAATA-TATATTATATTAGGTACGTAAAATATG-A 94964352

Query  248933   ACGGACATTCAATTT---TTAAAAATAAAGCAAAATTCGAAAATGAAGTTGAGATAGATGGTGAA 248994
                | | ||||  ||| |   |||   |  |  || ||     ||| |||    | ||| ||  ||| 
Sbjct  94964353 AAGTACATCAAATATAGATTATGTACCATACATAAAATATAAAGGAACCCCAAATATAT-ATGAT 94964416

Query  248995   AT----TATTTTTAATA--ATAGT---AATACCATTAAGAATAT--TGTAACTGAAATAAATAAA 249048
                ||    ||  |  ||||  | |||    | || ||  |  ||||  ||||  | |||||   || 
Sbjct  94964417 ATACTGTACATGAAATATCAAAGTTCACAAACTATATATTATATACTGTAGATAAAATATCAAAG 94964481

Query  249049   TTGGGACCATTAGTTCAATCAAACGTGTTAGGAAACGATGATGTAAATAATCCTTTTGTAT-TAT 249112
                ||    |||  || |  ||  |   | ||   |||  |  ||  || ||  ||    | || |||
Sbjct  94964482 TT---CCCA--AGGTATATATACTATATTGTAAAAAAAATATCAAAGTA--CCCAAAGCATGTAT 94964539

Query  249113   TTTATAGTAGAAATGATTTAGTTCCTACGAACGAACAACATCTTATTATTCCG--CCTAATATTT 249175
                | |||| |  | || |  || |     |  || ||  | || ||| || |  |  | ||| || |
Sbjct  94964540 TATATACTGTACATAAAATA-TGAAAGCACACCAAATATATATTA-TAGTAGGTACATAAAATAT 94964602

Query  249176   CTGCCGAACATTGTATATTTTATTTAGTTG-TAATGTTTA-ATAATGGGATGAATTATTGTAAAA 249238
                     |||    ||| ||   || ||| || ||   | || ||||       || ||    ||| 
Sbjct  94964603 -----GAA---AGTACATAAAATATAGATGATATACTGTACATAAAATATCAAAGTAGCCCAAAT 94964659

Query  249239   TCAAATTTT--ATTATA-AAATAGGAGCCAAATCCCCATTCGAGGTATTATCTAAGGAATATATT 249300
                  | |||||  | | || |   |  | | ||||   ||    |  |||||| ||| | | |||  
Sbjct  94964660 ATACATTTTACAGTGTACATGAAATATCAAAATTTACAAAATATATATTATATAATGTACATA-A 94964723

Query  249301   AATTGTGATGAAAATAAAGCTTCTATTAAATATAATGACGGTAGTTTAAAAATTGAATTCAAATA 249365
                |||    | | |   |||||   ||||| ||      || |||   |||||  ||||   | || 
Sbjct  94964724 AATATCAAAGTACCCAAAGCAAGTATTATAT------ACTGTA-CATAAAAGATGAAAGTACATC 94964781

Query  249366   TAATAAGGCAGCCGTTACTAATATTAAA-ATTAAAGTTTATCATTCAGATATCTAATA--ATAAA 249427
                 ||||         ||    |||| ||| || |||||  | ||   | |||| | |||   || |
Sbjct  94964782 AAATATATATTTTATTCTGTATATAAAATATCAAAGTACACCAGATATATATTTTATAGTGTACA 94964846

Query  249428   TCAATTA--ATATTAGACGAA-GATAAATTTATAAATATAGTTAAA--TTGATCGAAGATGAACA 249487
                | || ||  |   ||  | ||  ||| |||    | | ||  ||||   |||    | || ||  
Sbjct  94964847 TAAAATATCAAGGTACCCAAACTATACATTATATACTGTACATAAAATATGAAATTACATCAAAT 94964911

Query  249488   ATATGATATATAAATTGAAATAATATAATAATTTTTATAAAAACTATAAATTA-ATA-TGGAAAA 249550
                ||||  ||||| |  | |  ||| |||  ||  |  || |||  |||| |||| ||| || | | 
Sbjct  94964912 ATATATTATATTAGGT-ACGTAAAATATGAAAGTACATCAAA--TATAGATTATATACTGTACAT 94964973

Query  249551   TATGT-TGATTAAAACTGATTTAAATAGTACGTTAAAATGTA-ATTCGATATCTACATTATCTAA 249613
                 || | | |   || |  |  || |||  |   || | |||| ||   ||||| |  ||  | ||
Sbjct  94964974 AATATATAAAAGAACCCCAACTATATATAA---TATACTGTACATGAAATATCAAAGTTCACAAA 94965035

Query  249614   TGATTTTATTAAAAATTTCAATGAAATATTTAAATA---TAATAATAAATCCATTAATGTTATAG 249675
                  || |  |  |   | |  || ||||||  || ||    |   ||| || |  || ||| | | 
Sbjct  94965036 CTATATATTATATTCTGTAGATAAAATATCAAAGTACCCAAGGTATATATTCTATACTGTAAAA- 94965099

Query  249676   GAAATAT-AGACAATCC-ATGGTTTTGTGGTAAACATGTACTAGAAATATTAGAGTACGATCCGT 249738
                 |||||| | |  | || | |    | |  || || |||||   |||||| | |||||      |
Sbjct  94965100 -AAATATCAAAGTACCCAAAGCAAGTATTATATAC-TGTACATAAAATATGAAAGTACATCAAAT 94965162

Query  249739   CTA-GTTTTA------AAAAAATATTACAAAGATTGAAAGA---ATCTTATAAAAAAT-CATATA 249792
                 ||  |||||      | | || || ||||||      |||   || || || |   | ||||||
Sbjct  94965163 ATATATTTTATTCTGTACATAAAATAACAAAGTACACCAGATATATATTTTATAGTGTACATATA 94965227

Query  249793   TCGATATAATGCATGAGTTGGGAGACAAGTTGTCTCCCAACTTAAAATAT--CATGA-TTCGAAG 249854
                     | | | |   |  |   | || | | |   |   || ||||||||   || |  || || 
Sbjct  94965228 ATATGAAATTACCCAAACT---ATAC-ATTAGATACTGTACATAAAATATGGAATTACGTCAAAT 94965288

Query  249855   ATAATATACGTTAATGAAGCAGGAT---TATATTCATTAATCATGAATTCTAAACTAGAATCTGC 249916
                |||   ||| |||   | | |  ||    |  | ||| ||  ||  ||| || || | |      
Sbjct  94965289 ATATATTACATTAGGTACGTAAAATATGAAAGTACATCAAATATAGATTATATACCATA----CA 94965349

Query  249917   TAAACCATTTCAAGAATTTGTGTTGGAAGTTTTATTGCCTTCTATGCGTAAATT-----AGCTCA 249976
                ||||  || | ||| |          ||  | |||    | || | | | || |     || |||
Sbjct  94965350 TAAA--ATATAAAGGA----ACCCCAAATATATATGATATACTGTACATGAAATATCAAAGTTCA 94965408

Query  249977   -AAAATATTATTTATATATTATCAATAACAAGCAGGATTCAATAAATGATTTATCGATTAAATTA 250040
                 ||| |||   ||||||| | |  |||| |      | |    ||   || |||    ||   ||
Sbjct  94965409 CAAACTATATATTATATACTGTAGATAAAATATCAAAGTACCCAAGGTATATATTCTATACTGTA 94965473

Query  250041   GATAATATATCAACGCAGAATAATGAATTATTATCTCAAAATAATTTAGTATTAAATAAATTAAA 250105
                 | || ||||||| | |    ||  |  ||||||      ||| | ||  || ||||  || |||
Sbjct  94965474 AAAAAAATATCAAAGTACCCAAAGCATGTATTAT------ATACTGTA-CATAAAAT--ATGAAA 94965529

Query  250106   AGAATTGGGCATAGATCTCAATGAATCTAAAGAAGAAATAAAAGAAGTAAAAGACAAATTAGATT 250170
                  |  |   || | || |   | | |||  | |  |||||| | ||||| |  | | | || |||
Sbjct  94965530 TTACAT---CAAATATATATTTTATTCTGTACATAAAATAACA-AAGTACACCAGATA-TATATT 94965589

Query  250171   TAGTTATAGTAGACA-GAAATATTAAA----CCAAA--ATAGACTAAACTC-CAACATAAGTATC 250227
                   |||||||  |||  |||||| |||    |||||  ||| | || |  |   ||||||  || 
Sbjct  94965590 ---TTATAGTGTACATAAAATATGAAATTACCCAAACTATACATTACATACTGTACATAA-AATA 94965650

Query  250228   TTCTATTAAAAAATAAAAGTAACA-ATAACGAATTTAAATTTATTAGAGCACAATATCAATATAT 250291
                |   |||| |  | | |  ||  | || | | |  ||||  ||| | || |||  |   ||| ||
Sbjct  94965651 TGGAATTACATCAAACATATATTATATTAGGTACATAAA-ATATGAAAGTACATCAAATATAGAT 94965714

Query  250292   TAAAACCAATAAATCA---ATTTGGTTA---GAAAAATATA--ATATAATAATAGAGGAAAAAT- 250347
                || |  | ||| || |   ||   || |    ||| |||||  ||||| |  || | |||| || 
Sbjct  94965715 TATATACCATACATAAAATATAAAGTAACCCCAAATATATATGATATACT-GTACATGAAATATC 94965778

Query  250348   ATAATCCTAATCCGATAGATTTATGTACCAGATTGAAAGCTAAAATAATCGAATTGGATAAAGTT 250412
                | | | |  |  | ||| | |||| |||     ||  || |||||| ||| || |      | | 
Sbjct  94965779 AAAGTTCACAAACTATATA-TTATATAC-----TG-TAGATAAAAT-ATCAAAGT------ACTC 94965829

Query  250413   AGAATACATAATCTTAAAAATAAAATAAAAAATAAAAATATTCTAAAAGAAAAATTAAATAATAG 250477
                |   || ||| |||  |   ||||| |||| || ||| ||  | |||  |   |||| ||| |  
Sbjct  94965830 AAGGTATATATTCTATACTGTAAAA-AAAATATCAAAGTA-CCCAAAGCATGTATTATATACT-- 94965890

Query  250478   AGAACCTTTTATA-GAAATTAAAGGTAATA-ATTTTATTTTAAATAGATGTGATGAAGATAAATT 250540
                 | || |   ||| ||||  |||   |||| || |||| |||  || ||   || | || || | 
Sbjct  94965891 -GTACATAAAATATGAAAGCAAATCAAATATATATTATATTAGGTACATAAAAT-ATGA-AAGTA 94965952

Query  250541   CAT-TAATATAGTTAAAACTATCGAAAATGAACAATAT-AATATAGTAAAATAATATATTA-ATA 250602
                |||  ||||||| |   | ||  | | ||  | ||||| ||  |||   ||  |||||||| | |
Sbjct  94965953 CATAAAATATAGATGTTA-TACTGTACAT--AAAATATCAAAGTAGCCCAAATATATATTATACA 94966014

Query  250603   -TTTAAATG---GATAATAATCTAGATATTAAAATAGATA-AATTTACACATATAGGTGATCGTA 250662
                 | || |||    || | ||| || | | || |    ||| ||| |||| | | |  | |  |||
Sbjct  94966015 GTGTACATGAAATATCAAAATTTACAAAATATATATTATATAATGTACATA-AAATATCAAAGTA 94966078

Query  250663   AAACAAATGACGATTATAT-TTTTATAAAGAAAAAACATTATATAGTTTTTATGATAATTGATGG 250726
                    ||   |  |||||||  | || | | |||  | | || ||    | |||  |   |  || 
Sbjct  94966079 CCCAAAGCAAGTATTATATACTGTACATAAAAATGAAAGTACATCAAATATATATTTCATTCTGT 94966143

Query  250727   TCATGGAGGATCAGATTGTGCTAAAATATTTATAAAATTATTTAATATAAAGTTTAATCCAGGTA 250791
                 |||  |  |||| | |   |  | |||| |||   | || |  | ||||| |   ||| | |||
Sbjct  94966144 ACATAAAACATCAAAGTACAC-CAGATATATATTTTA-TAGTGTACATAAAAT---ATCAAAGTA 94966203

Query  250792   ---ATAATATAGATATCGGTTTGTATATAAAAAAATTATTCATAAGCAT-AAATAAAATTATTAT 250852
                   | | |||| ||  |    |||| ||||||    |||  |    ||| ||||| |  ||||| 
Sbjct  94966204 CCCAAACTATACATTACATACTGTACATAAAA----TATGGAATTACATCAAATATA--TATTA- 94966261

Query  250853   TAATAATAAAATAGAATCAGGATGCTGTGTATCTGGTGTTTATATAAGTAATACTAAAACAACAA 250917
                || ||   |  || |||  | | |      |  |   | |||||||    | | ||||| |  ||
Sbjct  94966262 TATTAGGTACGTAAAATATGAAAGTACATCAAATATAGATTATATACCACACA-TAAAATATAAA 94966325

Query  250918   --TATTCCAATTGGGAGATACTAAAATATATTT---ATAT-AATAATAATAAATTA-ATTTATGA 250975
                   |  |||| |   | ||  || | | ||  |   |||| ||   | | ||| || || |   |
Sbjct  94966326 GGAACCCCAAAT-ATATATGATATACTGTACATGAAATATCAAAGTTCACAAACTATATATTATA 94966389

Query  250976   AACTATACAACACGATATTACAAATATAAATGAAAGGAATAAATATTTTAAAAAAATGATTCATG 251040
                 ||| ||  | |  |||| | |       | | |   | |  ||| | ||||||||  ||  | |
Sbjct  94966390 TACTGTA-GATAAAATATCAAAGTACCCTAGGTATATATTCTATACTGTAAAAAAA-AATCAAAG 94966452

Query  251041   TTGACGTTCCAAG-ATTATAT--GGTACTTTAACGATGACA--AGAGCAATTGGAAATTATAATT 251100
                |   |    || | |||||||   |||| | ||  |||| |  | | ||| |  | ||| || | 
Sbjct  94966453 TACCCAAAGCATGTATTATATACTGTACATAAAATATGAAAGTACATCAAATATATATTTTATTC 94966517

Query  251101   TAGATATATCAT------GTATACCATACATATATTATATACCTAATAATAAATAT--AATAAAA 251157
                |  | |||  ||      ||| |||| | ||||||| ||||    | |  ||||||  ||| |  
Sbjct  94966518 TGTACATAAAATAACAAAGTACACCAGATATATATTTTATAGTGTACATAAAATATGAAATTACC 94966582

Query  251158   TAATATTATGCA-CAGATGGAGTATATAAAA----AAATTAATATTGATATAGAAT-TATCAGCA 251216
                 || | ||| ||  | ||   ||| ||||||     |||||      ||||| | | ||| ||  
Sbjct  94966583 CAA-ACTATACATTAAATACTGTACATAAAATATGGAATTACATCAAATATATATTATATTAGGT 94966646

Query  251217   AAACAAATTATTCAAAACTGTTTAAAAACACCATCAAAT--GATAATATGACTATTATG--ATCG 251277
                |   ||| |||   ||| |   | |||     || | ||   |||     | ||| | |  | | 
Sbjct  94966647 ACGTAAAATAT--GAAAGTACATCAAATATAGATTAGATACCATACATAAAATATAAAGGAACCC 94966709

Query  251278   TAAAATTAACAAACATATTACAATTAATAAATAAAAATATATAATGATAATAAACTGTATGAGTA 251342
                 |||  ||    | ||| |  |  | | | || ||| |  | ||  |  ||| | | |||     
Sbjct  94966710 CAAATATATATGATATACTGTACATGAAATATCAAAGTTCACAA--ACTATATATTATATACTGC 94966772

Query  251343   ATATAAATTTACCAGTTTCTAATAATATTGATTTTATTGGCGATGTAGCAATAATATCAAACATA 251407
                | ||||| |  | |  | |  |   |||  ||| |||      ||||  || |||||||||    
Sbjct  94966773 AGATAAAATATCAAAGTACCCAAGGTATATATTCTAT----ACTGTAAAAAAAATATCAAA---- 94966829

Query  251408   TCGCATACTCACAATAAAAATTTAATTAAATTATTTTTTAAAAAATTTGAA--TATTTCAAAGAA 251470
                     ||| ||    ||  || | |||| | || | |  | ||||| ||||   |  ||||| | 
Sbjct  94966830 ----GTACCCA----AAGCATGT-ATTATA-TACTGTACATAAAATATGAAAGCACATCAAATAT 94966884

Query  251471   GTAATTTTTGTACCGGGTAGCATA-GATATTTTATTTGATAATGATATTATAATAAATAACGAAT 251534
                 || ||| |        ||  |||  | | |  |   ||||   || ||||| |  | |   |||
Sbjct  94966885 ATATTTTATTCTGTACATAAAATATCAAAGTACACCAGATATATATTTTATAGTGTACATAAAAT 94966949

Query  251535   ATACGCATGACCATTATCATAGA-AAAATA-TTAAGAAATAATGTGGAAATA-AT-AGAT-GATA 251594
                || |     |||   |  ||| |  | ||| |  ||| | ||| ||||| || || | ||  |||
Sbjct  94966950 AT-CAAGGTACCCAAACTATACATTATATACTGTAGATAAAATATGGAATTACATCAAATATATA 94967013

Query  251595   ATGAATTAGATA-TTGTAAT-TTTAAG-AGATGATTTGTATGAATAT-GAGCACGAAGACAAAAT 251655
                 |  ||||| ||  |  ||| | |||| | || |  | || || |||  | ||   | | || ||
Sbjct  94967014 TTATATTAGGTACGTAAAATATGTAAGTACATCAAATATA-GATTATATACCATACATAAAATAT 94967077

Query  251656   AA--TAA----AAATATATGGTCAATCATATTCGGAGTATAAAAAATACAAATATTCAAA-TATA 251713
                ||   ||    ||||||||     || |||| | |   || ||| ||  || |   |||| ||||
Sbjct  94967078 AAAGGAACCCCAAATATAT-----ATGATATACTGTACATGAAATATCAAAGTTCACAAACTATA 94967137

Query  251714   TATAAAAATAATGGAAATTCTCATTTAAAGT--CAACTGAAGAAATAATAAACATAAGAAAAAAT 251776
                |||  | ||| || | ||      | |||||  | |  | | | ||  || ||   | |||||||
Sbjct  94967138 TAT-TACATACTGTAGATAAAATATCAAAGTACCCAAGGTATATATTCTATACTGTAAAAAAAAT 94967201

Query  251777   ATC------CCTAAATGCGATATATTAATAACAACAAATTCACCTTTCGGTGATACCAATTCATG 251835
                |||      || ||| || || |||||   ||   | ||  |        ||| | ||  |||  
Sbjct  94967202 ATCAAAGTACCCAAA-GC-ATGTATTATATACTGTACATAAA-----ATATGAAAGCACATCAAA 94967259

Query  251836   TAAATATT-TATTA--TCAAAAATACTAGATATTAAACCAAAATATCATATATATAATGGATTAA 251897
                || ||||| |||||  |  | || |   || | || |  |||||||     ||||| ||  |  |
Sbjct  94967260 TATATATTATATTAGGTACATAAAATATGAAAGTACA-TAAAATATAGATGATATACTG--TACA 94967321

Query  251898   AAAATTATATACATACACCTATAATCAATTATAATAATATTGTATTTATTAATAGTAATATATAT 251962
                 ||| |||  |  ||  || |  ||  |||||    | | ||||  |   ||||  || || || 
Sbjct  94967322 TAAAATATCAAAGTAGCCCAAATATATATTAT----ACAGTGTACAT-GAAATATCAAAATTTAC 94967381

Query  251963   AATAATAATAAAAAATCATATATAATTGAT-TTAAAGTAACGAATTTAAGGATGAT-TAAAATTT 252025
                || |   |||  | || || || |    || | |||||||| ||   ||| || || ||   |  
Sbjct  94967382 AAAATATATATTATATAATGTACATAAAATATCAAAGTAACCAAAGCAAGTATTATATACTGTAC 94967446

Query  252026   ATTAAATGT-TATCTATA-GACACGCATTTTTAAATATAAATTTAAGATATTTTTACTTATCACA 252088
                || |||  |  |  || |  | |   || ||  | | |  |  ||| |||  |  |  ||   ||
Sbjct  94967447 ATAAAACATGAAAGTACATCAAATATATATTGTATTCTGTACCTAAAATA--TCAAAGTACACCA 94967509

Query  252089   AATACAATTTTACTAATTATTCCATTATCTATATAATTTCTCAAACATTGTACTGTTTTATTATT 252153
                 ||| |  | | |||     | ||| |  |||| || | |||||||  | |||      ||||| 
Sbjct  94967510 GATATA--TATTCTATAGTGTACATAAAATATAAAAGTACTCAAAC--TATAC------ATTATA 94967564

Query  252154   ATTATTATATATTTTAAAAAATTCATATAAAACATTTTTAATATCATCGTCATTATTAATAATAT 252218
                     || |||   ||  ||||| | || ||| || | | |||| |    | | |   || | | 
Sbjct  94967565 TACTGTACATAAAATATGAAATT-ACATCAAATATATATTATATTAGGTACGTAAAATATGAAA- 94967627

Query  252219   TCTTTACATCATCTATAAATGATATAAT---TATATCAT-TAATATTATTAGAATTATCTAGATT 252279
                    |||||||  |||| || ||||| |    |||  || ||| | ||    ||  || || |||
Sbjct  94967628 ---GTACATCAAATATAGATTATATATTGTGCATAAAATATAAAAGTACCCCAA--ATATATATT 94967687

Query  252280   ACTAAAATTTA-AT-ATTTTTGTAATTTCATCAA-TA-AGATTAGGCATTAACCTATGATTTAAT 252340
                | || | | || || |  | |  || | ||  || || | ||||   | |   | || || ||  
Sbjct  94967688 A-TATACTGTACATGAAATATCAAAATACACAAACTATATATTATATACTGTAC-ATAATATATC 94967750

Query  252341   ATAAAATTAATCTTATCAGGACAGTTTTCTTC-TAATTCATCGGATATAGTAGAAAATATATTAT 252404
                | |  |   |   |||  |  |  |  | | |  ||   |||  |      | |  || ||||||
Sbjct  94967751 AAAGTACCCAAGGTATATGTTCTATGCTGTACAAAAAATATCCAAGTACCCAAACCATGTATTAT 94967815

Query  252405   TTA---TAGATTCTATATTAATTATATCACGCATCATATATAATATCTCTTTTAATTTATTAATA 252466
                 ||   || ||   |||| || | ||  ||  || ||||||  ||| ||| |  ||  | ||  |
Sbjct  94967816 ATACTGTACATAAAATATGAAAT-TACAACAAAT-ATATATTTTAT-TCTGTACATAAAATATCA 94967877

Query  252467   ACATTTATAAAATTATTATTTTTAAACAATTTATACATATTTAAATAA---AATGTATTCATTTC 252528
                |  |  || | | |||   ||||| |   |  ||| |   | |||| |   ||  ||| ||||  
Sbjct  94967878 AAGTACATCAGA-TATATATTTTATAGTGTACATAAAATATCAAATTACCGAAACTATACATTAT 94967941

Query  252529   ATCAT-TAAATAACAATTCTAGAATTTCAATATTTTGATTTAAAAATATATATTTTTTAAACG-- 252590
                ||| | || |||| |  | |  |||| ||  |  |  || | | | ||  ||  |   | | |  
Sbjct  94967942 ATCGTGTACATAATA--TATGAAATTACATCAAATATATATTATATTAGGTACGTAAAATATGAA 94968004

Query  252591   GGAATATAATATTTATATAAATATATTGT--ATAAAATATATATTTATATAATATATTATGTTTG 252653
                 | | || | || || || | || | |||  |||||||||  |  ||    | ||| ||| ||  
Sbjct  94968005 AGTACATCAAATATAGATTATTA-ACTGTACATAAAATATCAAAGTACCCCAAATA-TATATT-- 94968065

Query  252654   AATA-AATATATTTAAAATTAATCATTTTTGCTGTATTAGTTATTTTATA----ATATATAATTT 252713
                 ||| | | ||  | ||||  ||||  |||     | ||  |||| ||||    | ||| ||| |
Sbjct  94968066 -ATATACTGTACATGAAAT--ATCAAATTTCACAAACTATATATTATATACTGTAGATAAAATAT 94968127

Query  252714   CAAAAATCCTATCGAGATATAAAATTTTTTGATATAAATGGAGAATAATCAAGACACAGAAATCG 252778
                ||||   ||   | || ||| | ||| | |  | || |   | ||  |||||   ||  ||| | 
Sbjct  94968128 CAAAGTACC---CAAGGTAT-ATATTCTATACTGTACA---AAAAATATCAAAGTACCCAAAGC- 94968184

Query  252779   ATG--ATATCGAATATA-ATAAAATTATACAAAATATTCAAGATGAAAAGGATGAT-TTTATAAA 252839
                |||   |||  | | || |||| ||  || |  | ||  || ||  |    ||  | |  |||||
Sbjct  94968185 ATGTATTATATACTGTACATAAGATATTAAAGTACATCAAATATATATTTTATCCTGTAAATAAA 94968249

Query  252840   AAAAGAACATACCGATGGTCTATTAAGATTAATTTTTAATAATCAAATACAACAA--CAAAATAT 252902
                | |  ||  |||  | |   |||  |  |||   | ||   |  | ||  ||  |  ||||||||
Sbjct  94968250 ATATCAAAGTAC--ACGAGATATATATTTTATAGTGTACATAAAATATCAAAGTACCCAAAATAT 94968312

Query  252903   TAAAGAAAAGGTAGAGATTGACAATAATAATAATTGATAAATAAATGGTAATA-TTATTTAATAT 252966
                  |  | |   |  | ||  |  || | | ||  | | | ||| ||  || ||  ||  ||| ||
Sbjct  94968313 ACATTATATACTGTACATAAAATATGAAATTACATCAAATATATATTATATTAGGTACCTAAAAT 94968377

Query  252967   TTTAATAGTTATTATATTAATATGTATAATTTTTTTTATATCATATTATAATTCAACATATATAA 253031
                 | ||     || | ||  | ||   |||   | |  |||  |||| | |   |  || ||||| 
Sbjct  94968378 ATGAAAGTACATCAAATATAGATTATTAA--CTGTACATAAAATATCAAAGAACGCCAAATATAT 94968440

Query  253032   ATAGTATAAAGCTGCACGAAA-ATTATAATATAGATAATATATATTTTATAGATATATTTGATAA 253095
                ||  ||| |  || || |||| || |   |    | | |||||||| ||||  | ||  | | | 
Sbjct  94968441 ATTATAT-ACTCTACATGAAATATCAACGTTCGCAAACTATATATTATATA-CTGTAGATAAAAT 94968503

Query  253096   AT-ATAATAGCTTAGTGATGGAAT---TATTGGACA------ATAAGACTATCGA-------TAT 253143
                || | | || |  ||  ||  | |   || || |||      || | | |||| |       |||
Sbjct  94968504 ATCAAAGTACCCAAGGTATATATTCTATACTGTACAAAATATATCAAAGTATCCAAAGCATGTAT 94968568

Query  253144   TTTAAATT----ATAAATCATTCGA-TTCATTAGATA-ATATGATAATAT-TATCACAAGTATAT 253201
                | || | |    |||||  ||   | | ||| | ||| ||||  || | | || |  ||  ||  
Sbjct  94968569 TATACACTGTACATAAAATATGAAAGTACATCAAATATATATATTATTCTGTACCTAAAACATCA 94968633

Query  253202   AATTCGAGATGTTCTATATTTTATATGGATGACGATATAAAAAAATATATTAATTACGATATTTC 253266
                || |  |   | | |||||||||||  |   |  | |||  ||| ||    |   || |||  | 
Sbjct  94968634 AAGTACACGAGATATATATTTTATAGTGTACATAAAATATCAAAGTACCCAA---ACTATACATT 94968695

Query  253267   GTATGGTATAAATATAAATAAATATGGTGTAATTAGTGAAATTTTTAATTATATTAATAATATTA 253331
                 |||  | || ||| |||||       || |||||    || | |  |||||||||   |  | |
Sbjct  94968696 ATATACTGTACATA-AAATA-------TGAAATTACATCAAATATATATTATATTAGGTACCTAA 94968752

Query  253332   TTATTAATAAAAAATTTATAATAGATACCGATATATATATAAAATATAGTAATTTACAAAATAT- 253395
                    | | |  | ||  |  ||||||    |  | ||||||||||||   | |   | |||||| 
Sbjct  94968753 AATATGAAAGTACATCAAATATAGATTATTAACTGTATATAAAATATCAAAGTACCCCAAATATA 94968817

Query  253396   TATGAT-TA------ATAATCTTTCTATTGTTCCAGAC---ATATTA-ATAAATGATAAAAATTA 253449
                ||| || ||      || |  | || |   |  || ||   |||||| |||    | | ||| ||
Sbjct  94968818 TATTATATAGTGTACATGAAATATCAAAGTTCACAAACTATATATTATATACTGTACATAAAATA 94968882

Query  253450   TCCTTATATCTGTTATTATGTATTAACTACAATGGCAATGATATC--ATTCGACAATTCTGATAT 253512
                ||    || |      ||| ||||   |||  |   ||  |||||  | |   |||  |   |||
Sbjct  94968883 TCAAAGTA-CCCAAGGTATATATTCTATACTGTACAAAAAATATCAAAGTACCCAAAGCATGTAT 94968946

Query  253513   TTTAATAAAATATAT-AGATATAAATGTATATAATAAAGTTATTGAAACATCTA-GGATAATAAA 253575
                | | |||   || || | | || || ||| || | | |  ||||  |   | ||   | ||||  
Sbjct  94968947 TAT-ATACTGTACATAAAAGATGAAAGTACATCAAATATATATTTTATTCTGTACATAAAATATC 94969010

Query  253576   AAATTTAGCAATAGATTTAGATTTTGAATATTTTAAAT-ATATATCTAATAATGCAAATTTTTTA 253639
                ||| |   ||  |||| || |||||  ||| | || || | ||||| ||  |  |||| | |  |
Sbjct  94969011 AAAGT--ACACCAGATATATATTTT--ATAGTGTACATAAAATATCAAAGTACCCAAACTATACA 94969071

Query  253640   TTTAGAGACAATACATTATTTTT---AGTACGAAGAAAAGATTTTA---TAGGTTATAAAAATAG 253698
                 ||| | ||  ||||| |  | |   | |||    || | || |||   |||||    |||||| 
Sbjct  94969072 -TTATATACTGTACATAAAATATGAAATTACATCAAATATATATTATATTAGGTACATAAAATAC 94969135

Query  253699   CAATATATCGATTATAAATGGTAAATTAT-TATTATATAAAAATATATTAATAATAACTGATTAT 253762
                 ||  ||      || ||   || ||||| || | || | ||| |||| || | || |  |  ||
Sbjct  94969136 GAAAGTA-----CATCAAATATAGATTATATACTGTACATAAA-ATATCAA-AGTACCCCA-AAT 94969192

Query  253763   GTGGACAATAATGAATATTTTGGAAATTATATAATTATAAAAAAACATTATATTGATTATACA-A 253826
                 |  | | ||   | | |    |||||   | | ||   |||  | ||  |||  | | |||| |
Sbjct  94969193 AT--ATATTATACACTCTACATGAAATATCAAAGTTCACAAACTATATATTATATACTGTACATA 94969255

Query  253827   ATAAATTAATTTCTGGTTGTTTTAATATAAAAAATAATAAATATAATATAATATATGATAGTAAT 253891
                | | || ||  |      | |   |||||    ||| |  | | || |||  |    |    || 
Sbjct  94969256 AAATATCAAAGTAACCAAGGT---ATATATTCTATACTGTACAAAAAATATCAAGGTACCCAAAG 94969317

Query  253892   AATGGTAAAATGTGCTATA-ATGAGATAT---TATATAATAAATATATATTAAAAAATGATAATA 253952
                 || |||  |||| || || || | ||||   | || |  |||||||||||  |   ||   |||
Sbjct  94969318 CAT-GTATTATGTACTGTATATAAAATATGAATCTACATCAAATATATATTTTATTCTGTACATA 94969381

Query  253953   ATGTTACTATTGATATATC-GAATGATATACTATTATGTAAATCAAAAATAATAAA-TAAAGTTA 254015
                |  |  | |    || | | ||   |||| ||||  |||| ||  ||||||| ||| || |   |
Sbjct  94969382 AAATATCAA--AGTACACCAGATATATATTCTATAGTGTACAT--AAAATAACAAAGTACAAAAA 94969442

Query  254016   AAATAAATAGCACAATTAATAT-AACTAAAAATATAGATTATAGAATAGTTAGCGAACGTTATAT 254079
                  ||||||   | | |  | || || ||  ||  || || | | |    |||| | || | | ||
Sbjct  94969443 CTATAAATTATATACTGTACATAAAATATGAAATTACATCAAATACATATTAG-GTACATAAAAT 94969506

Query  254080   AATAAAAATTGAT-AAAAAAATATTTGATAAAAATAATAAAATATATAATTGCTCAAACATATCA 254143
                 || ||| |  || ||| | | |||  |||      |||||||||  |  | | | || ||||  
Sbjct  94969507 -ATGAAAGTACATCAAATATAGATTATATACTGTACATAAAATATCAATGTACCCCAA-ATAT-- 94969567

Query  254144   ATATATGATAATATATATGGTAATATTTTTTATAAATTT---TATCCATCCATTG-ATAC-GTAT 254203
                |||| | ||| | || || | |||||       ||| ||    | ||||  |||| |||| ||| 
Sbjct  94969568 ATATTTAATACTCTACAT-GAAATAT------CAAACTTCAGAAACCATATATTGTATACTGTAC 94969625

Query  254204   ATAGAATTTCATAGTA-CAAATTTATATGAT-TATTATGAAATAAATATATTAAATCCTCGTAAT 254266
                ||| ||| ||| | || | ||  |||||  | |||  || |  ||| |||| |||     |||| 
Sbjct  94969626 ATAAAATATCAAAATACCCAAGGTATATATTCTATACTGTACAAAAAATATCAAA-----GTAAC 94969685

Query  254267   ATTATAATTGAATATA-ATTATAAATTACATTAATAATTTCAATAATTAATAATATTAAACGTT- 254329
                   |  ||  | |||| | | || || | ||    || | ||  || ||   || |||  |  | 
Sbjct  94969686 CAAAGCATGTATTATATACTGTACATAAAATATGAAAGTACATCAAATATATATTTTATTCTGTA 94969750

Query  254330   -TTAAATTTTTTGATTATAATTTATATTTAAAGTATTATTTTTAAACATTTTTTTAAAATAAAAA 254393
                  |||| | |   | || |    |||| ||   |||  | |  | | | | |   |  |   |||
Sbjct  94969751 CATAAAATATCAAAGTACACCAGATATATATTCTATAGTGTACATAAAATATCAAAGTACCCAAA 94969815

Query  254394   ATA-ATATTATCGCATATATCTACAA-ATAACGATTCATCTTTTTCATATTCTAATA--CACCTA 254454
                 || | |||||    | ||  || || || |   | ||||   |  ||||| |  ||   || ||
Sbjct  94969816 CTATACATTATACACTGTACATAAAATATGAAATTACATCAAATATATATTATGTTAGGTACATA 94969880

Query  254455   TATCATTATTATA-ATGTTGTATAAGATTACATTTTTTAAATTTTGATA--AAAATA-AATACAT 254515
                 |  || |   || ||    ||| |||||| ||  | || | ||  |||  ||| ||  | | ||
Sbjct  94969881 AAATATGAAAGTACATCAAATAT-AGATTATATACTGTACA-TTAAATACCAAAGTACCACAAAT 94969943

Query  254516   TTCTAATTGAACCCTTTCGT-ATATCGGAATATATTTAAATAATTTATT-TCTTCTATTTTTACT 254578
                 | || || |  |  | | | | ||   ||  |    |||  || |||| | | || |   ||  
Sbjct  94969944 ATATATTTTATACTGTACATGAAATTTCAAAGTTCACAAACTATATATTATATACTGTACATAAA 94970008

Query  254579   TTCGATTAATATATC---ATTATTGATTCCATCTATTTTACCACATACTATTATATT-------T 254633
                 |  || ||| || |     |||  ||||  | || | || || | | ||| | | |        
Sbjct  94970009 AT--ATCAATGTACCCAAGGTATATATTC--TATACTGTA-CAAAAAATATCAAAGTACCCAAAG 94970068

Query  254634   ATTGTTTTGCTATTATATTCAAAAGATAGTAATTTTTTAATATAATATTTATTTCTATTTGTTAT 254698
                  ||| ||  |||  | | || || |||  ||    |  ||  ||||| ||||| ||||   || 
Sbjct  94970069 CATGTATT-ATATACTGTACATAAAATATGAA--AGTACATCAAATATATATTT-TATTCTGTAC 94970129

Query  254699   AGTAACATTATAAGCTTCTTCGTATTTATTAATATTATAATCTTCTTTAAATAATCCTCGT--TT 254761
                | ||| ||   ||  | |  |  || |||  ||  || | | | | | |||| |||   ||    
Sbjct  94970130 A-TAAAATATCAAAGTACACCAGATATAT--ATTCTACAGTGTACATAAAAT-ATCAAAGTACCC 94970190

Query  254762   TAATGATAAATTATCTAATACTTTATTCTTTAATTTGTTATCAGAAATCATATTTATATTTGACT 254826
                 ||  ||| |||||   ||||| ||   || ||| ||  ||   | |||| || ||||||  | |
Sbjct  94970191 AAACTATACATTAT---ATACTGTA-CATTAAATATGAAAT--TACATCAAATATATATTATA-T 94970248

Query  254827   TACTCTCCTGTTCATTCTTTAT--AATTACA-GAATTATTAATCATATTTTTTATTTTTTTATTT 254888
                ||       || |||    |||  || ||||  || |||  || ||||  | ||   |   || |
Sbjct  94970249 TA------GGTACATAAAATATGAAAGTACATCAAATATAGATTATATACTGTA-CATAAAATAT 94970306

Query  254889   AAAATTTTCTTTTTTACATCTATTGT-TATAATATTTTTATTATCTACTTTATTAATAATTAAAT 254952
                 ||| |  |      | || |||| | ||   ||  |  | |||| |  ||   ||    || ||
Sbjct  94970307 CAAAGTACC--CCAAATATATATTATATACTCTACATGAAATATCAAAGTTCACAAACTATATAT 94970369

Query  254953   TATTTTCTTGTTTATCTAGATCAACATATTTTATTTCGTCAATAGTTAAATTATTTTCTTGTTTA 255017
                ||| | | |||  ||       || ||||   | | |  |||    || ||| | | ||     |
Sbjct  94970370 TATATAC-TGTACAT-------AAAATATCAAAGTAC-CCAAGGTATATATTCTATACTGTACAA 94970425

Query  255018   TCATCGTCAA--TAGTTAAATTATTTTCTTGTTTATCATCGTCAATAGTTAAATTATTTTCTTGT 255080
                  |   ||||  ||   |||  || |  |   |  |   | | ||   | ||| ||   ||   |
Sbjct  94970426 AAAATATCAAAGTACCCAAAGCATGTATTATATACTGTACATAAAATATGAAAGTA-CATCAAAT 94970489

Query  255081   TTATCTAGTATTATATCAACATATTTTAT-TTCGT-CACTAGTTAAATTATTTTCTTGT-----T 255138
                 ||| |  |||| | |  |||||   |||    || ||| || || | |||| | | ||     |
Sbjct  94970490 ATATATTTTATTCTGT--ACATAAAATATCAAAGTACACCAGATATA-TATTCTATAGTGTACAT 94970551

Query  255139   TATATATCTTAGTATCCTTTATAT-CATTTAATAATTT--ATTGCATTCGTTTTCATTGTAATTA 255200
                 | |||||  |||| ||    ||| ||||  ||| | |  ||   ||  |   | |    || ||
Sbjct  94970552 AAAATATCAAAGTACCCAAACTATACATTATATACTGTACATGAAATATGAAATTACATCAAATA 94970616

Query  255201   TCAATAAT-TGAATTATATTTATTTT--TATTATTTTTAATATA-ATTATTTATTAATCCGTTAT 255261
                |  || || | |  || ||  | | |   | ||  |  |||||| ||||| || |   |    | 
Sbjct  94970617 TATATTATATTAGGTACATAAAATATGAAAGTACATCAAATATAGATTATATACTGTACATAAAA 94970681

Query  255262   TAT--AATTATGTAAAACTTCTAATCTTTGTTCTTCAT-CTATATACACATTATGATCCGAAAAA 255323
                |||  || ||    |||  | || | | |  ||| |||   ||||  |  ||   |  | | | |
Sbjct  94970682 TATCAAAGTACCCCAAATATATATTATATACTCTACATGAAATATCAAAGTTCACAAACTATATA 94970746

Query  255324   TAAGAAACTTTAGAAGCTATTAATAATATATCCATATTTATATTATTAGGTATTTAATAATAAAT 255388
                | | | | | || |    ||  || | |   ||  |  |||| ||||   || |  | || ||||
Sbjct  94970747 TTATATAATGTACATAAAAT--ATCAAAGGACCCAAGGTATA-TATTCTATAATGTACAAAAAAT 94970808

Query  255389   CTAATTGCGAATCAAAATCTTTGCATACCAATGGATTTATATCATTTTTTTCTGCTAGTAATTTT 255453
                 | |    | | | ||| |  || ||   |     | ||||  || |     | |    ||| | 
Sbjct  94970809 ATCA--AAGTACCCAAAGC-GTGTATTATATACTGTATATAAAATATGAAATTACATCAAATAT- 94970869

Query  255454   AATATAGTTTGATTAATAATTTTTATATATTTATATAATAAATCTATTATAGATTTT------AT 255512
                 ||||  |||  |  | |     |||  |  || |  | | || |||| || | | |      | 
Sbjct  94970870 -ATATTTTTTTCTGTACATAAAATATCAAAGTACACCAGATATATATTCTACAGTGTACATAAAA 94970933

Query  255513   TGTTAATTTATCATAACT-TTCATCAGGCA-AATACTTAATAATTGTGTATATATTATCTATAAG 255575
                | | ||  || |  |||| | ||| |   |   ||| ||| |  ||    || || |  ||||  
Sbjct  94970934 TATCAAAGTACCCAAACTATACATTATATACTGTACATAAAATATGAAATTACATCAAATATATA 94970998

Query  255576   CTCTTTT---TCCAT-TTATACTATA--AAATGTTATTTACCTTTATTAATTTTGAAAAAATATA 255634
                 | | ||   | |||   |||| | |  | ||   || ||  ||   || | |  | ||||||| 
Sbjct  94970999 TTATATTAGGTACATAAAATACGAAAGTACATCAAATATAGATTATATACTGTACATAAAATATC 94971063

Query  255635   TACTAATAATTAATCT-CATTATAATATATAAAATGGTTAATCTTGAAGATAATGCGTATTATTT 255698
                 |   |     ||| |  ||||||   | | | |||   ||| |  ||| | |  |  | ||| |
Sbjct  94971064 AAAGTACCCCAAATATATATTATACACTCT-ACATG--AAATATCAAAGTTCA--CAAACTATAT 94971123

Query  255699   AATTACTCCAAATCGTAAAATATTAATATTAATACATAATAATAACAATAATGATGGAATTAATA 255763
                | |   | |    | |||||||| ||  | |  |    |||    | ||| || |  ||  ||||
Sbjct  94971124 ATTATATACTGTACATAAAATATCAAAGTAACCAAGGTATATATTCTATACTG-TACAAAAAATA 94971187

Query  255764   TATGCGATGTAACAGAACACTATAATATTTTAT---TAAAAAATAGTAAATTTATAGAAGTAAAC 255825
                |   | | ||| |  ||   | || ||  |  |   || ||||||  ||| |  |  || || | 
Sbjct  94971188 T---CAAAGTACCCAAAGCATGTATTACGTACTGTATATAAAATATGAAAGTACTTCAAATATAT 94971249

Query  255826   A--TAATAATGGACAAAGAATATAAAAATA---TATTTACGTGTTGTAAA---TATAAAATATAC 255882
                |  | ||  || ||| | ||||| ||| ||    |  ||  | || || |   || | || ||| 
Sbjct  94971250 ATTTTATTCTGTACATAAAATATCAAAGTACACCAGATATATATTCTATAGTGTACATAAAATAA 94971314

Query  255883   AAAATTACAAAAGATAATAACTGCATACTATATAAAAATTTGCCTATATTGAAATGTGAT--AAT 255945
                 ||| |||||||  ||  || |  ||||| || | |||       ||| ||||||   ||  |||
Sbjct  94971315 CAAAGTACAAAAACTATAAAATATATACTGTACATAAA-------ATA-TGAAATTACATCAAAT 94971371

Query  255946   ACATGTTGTATAAATAAAA-AT-AAATTACGTCATATGT-CATTATTTAATATTCCATATTATAT 256007
                |||| ||   || |||||| || ||| ||| ||| || |  ||||| || |  | ||||  ||||
Sbjct  94971372 ACATATTAGGTACATAAAATATGAAAGTACATCAAATATAGATTATATACT-GTACATAAAATAT 94971435

Query  256008   TTATATATACTTAAGTCAATATTATAT----TACAAAGTTATATAAATTTT---ATTCT-GATAT 256064
                  |  ||  |  || |  |||||||||    ||| | |  |||| ||  ||   |  ||  ||||
Sbjct  94971436 CAAAGTA-CCCCAAATATATATTATATACTCTAC-ATGAAATATCAAAGTTCACAAACTATATAT 94971498

Query  256065   GAT-TACTATTAATACGA-ATAATATTACCGATTATATGAACTTGAAAATAATATCATAATAAAC 256127
                 || |||| |  |||  | || | | |||| |   |||  | |     ||| | | | || ||| 
Sbjct  94971499 TATATACTGTACATAAAATATCAAAGTACCCAAGGTATATATT---CTATACTGT-ACAA-AAAA 94971558

Query  256128   GGTCAA--TACCATCATAATGTCTTAAATGAATATTTTCTAATATTTTATCATTTTTATTAAGTA 256190
                  ||||  ||||   |  |||| ||| ||  |   | | ||| || | |  |  |  || || ||
Sbjct  94971559 TATCAAAGTACCTAAAGCATGTATTATAT--ACTGTATATAAAATATGA--AAGTACATCAAATA 94971619

Query  256191   TTGTGTTTCTCGAATAGTATATAGTTTTATTATTTCTAGGTAATAAAAATGATAAAAATATAAAT 256255
                |    ||| |    ||  ||| | | | |  |  |  |    ||| | ||  | | | | || ||
Sbjct  94971620 TATATTTTATTCTGTA-CATAAAATATCA--AAGTACACCAGATATATATTCT-ATAGTGTACAT 94971680

Query  256256   AAAAT-ATATATTAAAATTATTGTTATTAATATTACAATATA-ATCAAACAT--TTTTATATTAA 256316
                ||||| | | | |  |   |    ||| ||| ||| | | || || ||| ||    ||| || ||
Sbjct  94971681 AAAATAACAAAGTGCACAAA---CTATAAAT-TTATACTGTACATAAAATATGAAATTACATCAA 94971741

Query  256317   ATA-ATAATTGTAATGATAATTCCGGCTGTCTTTC--ATCTAATTTTAATAAAGCATCTGAAATA 256378
                ||| ||| | |  |    || |  |   ||   ||  || ||  ||  |||  | |  | |||||
Sbjct  94971742 ATATATATTAGGTACATAAAATATGAAAGTACATCAAATATAGATTATATACTGTACATAAAATA 94971806

Query  256379   T-ATTTTATTCCACA-AT---TTGAATCCGCAG-ATCCAGCGTTTAAAAATAAAAAATCCGTAGG 256437
                | | | ||  ||| | ||   ||  || | | | ||  |   | ||||| |  | ||||| ||  
Sbjct  94971807 TCAATGTAACCCAAATATATATTTTATACTCTGCATGAA--ATATAAAAGTTCACAATCCATATA 94971869

Query  256438   AAATCGAGAGTAGCAGTTATTTATCTCTATGGTAGCTATATTTATATTATTATCAACTATCGCAT 256502
                  ||  |  ||| || | |  ||||   |  ||| | | |  |||| |||| |  |||||  || 
Sbjct  94971870 TTATATACTGTA-CA-TAAAATATC---AAAGTACCCA-AGGTATA-TATTCTATACTAT-ACAA 94971926

Query  256503   TTGTTGTACAATCATGTATAAAACCTATATCATTTTCATTTATTATATCTTCTGTCTTTAGACCT 256567
                    | | ||| | |    ||| | | ||| |  | | | ||  |||   | ||    || | | 
Sbjct  94971927 AAAATAT-CAAAC-TACCCAAAGCATGTATTACATAC-TGTA-CATAAAATATGAAAGTACATCA 94971987

Query  256568   AATATATTCTCTATTTGTGTTCTTCTATCTTCGGGCAATAATAACATA-ACTTCACCTAGACTTT 256631
                |||||||  | || || ||| | |  |   ||    ||  | | || | |  |   ||| |   |
Sbjct  94971988 AATATATATTTTA-TTCTGTACATAGAATATC---AAAGTACACCAGATATATATTCTATA--GT 94972046

Query  256632   GTAATAATAATGTAAAACTAGTTATTTCATTACTTACACACTTATTACTCAAAAC--TATATTAC 256694
                |||   | ||| | ||| ||   |    ||   ||| | |||   |||  |||||   | |||||
Sbjct  94972047 GTACATAAAATATCAAAGTACCCAAAATATACATTATATACT--GTACATAAAACATGAAATTAC 94972109

Query  256695   AATTATTTATAT-TTCTAGTTCTTATTTCATTTATATCAATATTGCAATTA-ATATTTGTTGTAT 256757
                 || |  ||||| || || |   ||  | |  |||   | ||   ||| || | |||   |    
Sbjct  94972110 -ATCAAATATATATTATATTAGGTACATAAAATATGAAAGTACATCAAATATAGATTATATACTG 94972173

Query  256758   TAGATATTCTATTTAATTTATCTATAAATCTAGTATATA-TAT-CGTTAAAAAT---AGTT--CT 256815
                || |||   |||  || |   | | | || || |||||| | | | | ||| ||   ||||  | 
Sbjct  94972174 TACATAAAATATCAAAGTACCCCAAATATATATTATATACTCTACATGAAATATCAAAGTTTACA 94972238

Query  256816   ACCTATAT------TA------ATATTATTTC-TATTATTCATGGTA-ATATTATTTATTTGAAT 256866
                | ||||||      ||      |||  || ||  | ||  || |||| ||||| | || |  |  
Sbjct  94972239 AACTATATATTATGTACTGTACATAAAATATCAAAGTACCCAAGGTATATATTCTATACTGTACA 94972303

Query  256867   TAATATATTAACAAATAAAGATAAAAATGGA--AATTATTGAATATACAAATATGATA-TATAAC 256928
                 || ||||   ||||  |    ||  ||| |  |  ||||| | ||| |||||||| | || | |
Sbjct  94972304 AAAAATAT---CAAAGTACCCAAAGCATGTATTATATATTGTACATA-AAATATGAAAGTACATC 94972364

Query  256929   AAATTAATTGAACGCATTGAAGA-ATTAATTGTCAATATTAAAAATGAAATGATAGATTATATAG 256992
                ||||  ||  |    |||    | || || | |||| | || |   ||    ||| ||| |||||
Sbjct  94972365 AAAT--ATATATTTTATTCTGTACATAAAATATCAA-AGTACACCAGA---TATATATTCTATAG 94972423

Query  256993   ACAAAACATTTTTTAATATAAGAGAAAATATAGAAGAATTATTTAATAATAATTGTAACAAACTA 257057
                   | | |   |   | |  | | |||  ||| |  |  || |  | |  || | | ||  | ||
Sbjct  94972424 TGTACATAAAATAACAAAGTACACAAACCATAAACTATATACTGTACATAAAATATGAC--ATTA 94972486

Query  257058   GATAAAATACTTGAAAAAGCAAATAAA--ATTAATATA-ATAAATTATCCAGATTATATTATAGG 257119
                 || ||||| |  |  | | | |||||  || ||  || || || |||  |||||||||  |  |
Sbjct  94972487 CATCAAATA-TATATTAGGTACATAAAATATGAAAGTACATCAAATAT--AGATTATATACT--G 94972546

Query  257120   TAATAATATTAGTAATATTAGCTCAAATATTATAATATATGTACCAAAAAAAATTGATACAAGAT 257184
                ||   | | ||  |||  || | |||||| |||| | |||   | | |  ||||  ||  ||| |
Sbjct  94972547 TACATAAAATATCAAT-GTACCCCAAATA-TATATTTTATACTCTACATGAAAT--ATCAAAGTT 94972607

Query  257185   ATAAAATAAATAATGTAGTATATATTCCTTATTTAGAAATAACTCACTTATCTAAAATAATTGAT 257249
                     | |||  || || ||||||  |  ||  || ||||| |  |  || | ||  ||  |  |
Sbjct  94972608 ----CACAAACTATATATTATATA--CTGTACATA-AAATATC-AAAGTACCCAAGGTATATATT 94972664

Query  257250   ATATATAATGAATATTCTGATGAAAAAATTAAAAATATATATT-TAAAAAATATTGAAAATATTA 257313
                 ||||   |  | |   | || |||  |   |||  || |||| || |   ||   ||||||| |
Sbjct  94972665 CTATACTGTACAAAAAAT-ATCAAAGTACCCAAAGCATGTATTCTATACTGTACATAAAATATGA 94972728

Query  257314   TTATTTTAAGT-GATCCATTAT-TATATATTTCAGT-TTTAAAGTCATATATATCAATAGATAAA 257375
                       ||||  ||| | ||| ||| |  ||| ||   |||| | | | |   ||  ||||| |
Sbjct  94972729 -------AAGTACATCAAATATATATTTTATTCTGTACATAAAATAACAAAGTACACCAGATATA 94972786

Query  257376   TATAC-CGAATTAACATATGACATAAATAATCTTACACTGTGATTTTTTTGAAATTTTAATAATA 257439
                ||| |   | |  |||||  | || ||    |  | ||| |   || | |  | | |  |||| |
Sbjct  94972787 TATTCTATAGTGTACATAAAATATCAAAGTACCCAAACTATACCTTATAT--ACTGTACATAAAA 94972849

Query  257440   TTATTGATAATACTATAAATATAAAATGATCGAAAGTATTGTTGTTAGAAATGTACATAAAAAA- 257503
                |   ||| | |||   |||||| | || ||   | |||       ||  || |||||| ||| | 
Sbjct  94972850 T--ATGAAATTACATCAAATAT-ATATTATATTAGGTACATAAAATATGAAAGTACATCAAATAT 94972911

Query  257504   -----AAATATTATAATATCAATGCCAGAAATA--CAATATATATAAATTATTCCGATATTATTA 257561
                     | ||| | ||   | ||| ||| || ||  | | |||||||  |||| | |    |   |
Sbjct  94972912 AGATTATATACTGTACATTAAATACCA-AAGTACCCCAAATATATATTTTATACTGTACATGAAA 94972975

Query  257562   TTTTTAA---TATAAATAATAATTTCTATAC-GAATATAACTATTTTAATATATCCTATCAATAA 257622
                | |  ||    | | |  |||  || ||||| | | ||||  || | ||  || || |   ||| 
Sbjct  94972976 TATCAAAGTTCACACACTATATATTATATACTGTACATAA-AATATCAAAGTACCCAAGGTATAT 94973039

Query  257623   AATATATAAAACTAATTTAAATTATTTTATGTTTGATACTTTATTGATACCATTATCTAAATCGA 257687
                | | |||   |||  |  |||  || | |   |    |    ||  ||   ||  | || ||  |
Sbjct  94973040 ATTCTAT---ACT-GTACAAAAAATATCAAAGTACCCAAAACATGTATTATATACTGTACAT-AA 94973099

Query  257688   AATACACAAATACTAAAATGATA-ATTAAATTTTATAT---AAATAATAAATTATTTAATATTAA 257748
                ||||   || ||| | ||  ||| |||  ||| | |||   |||||  ||| ||    | ||  |
Sbjct  94973100 AATATGAAAGTACAACAAATATATATTTTATTCTGTATATAAAATATCAAAGTACACCAGATATA 94973164

Query  257749   TATTAT-TAATTT---TAGAATTATAAACCGATATAATTATTAAATATATCATCGGTATATATTT 257809
                |||||| || | |   || |||   |||       || |||  | |||||  |    ||| | | 
Sbjct  94973165 TATTATATAGTGTACATACAATATCAAAGTACCCAAACTATACATTATATACTGTACATAAAATA 94973229

Query  257810   T--TCTTTC-TATACTATATCCTCTATTTTCTTCA-AAAATAT----CTATAGCGATACTAGGCG 257866
                |    || | |  | |||||  | ||||   | || |||||||     || | | |   |||   
Sbjct  94973230 TGAAATTACATCAAATATATATTATATTAGATACATAAAATATGAAAGTACATCAAATATAGATT 94973294

Query  257867   GTATATT-----TAATCTATGAATGAGATATTTACAAATCATATATCCTGTTCTATTAACGCCA- 257925
                 |||| |     |||  ||| || |      | | | ||  | ||| |||| | |  ||   || 
Sbjct  94973295 ATATACTGTACATAAAATATCAAAGTACCTATGATATATATTCTATACTGTACAAAAAATATCAC 94973359

Query  257926   TGTGTACAATGTACACCTATTAAGTAGTTTAATTCAACATATTCGTCAAGAATAGCAAA-AAATT 257989
                 ||   ||| |  |   |||||  || | ||  | |  ||||     ||| | | |||| | || 
Sbjct  94973360 AGTACCCAAAG--CGTGTATTATATACTGTACAT-AGAATAT---GAAAGTACATCAAATATATA 94973418

Query  257990   TATTAATAGTGCTTTTAGATGGAATAGTTTGACCTTTAATTGGTAT-TTTTATATATATAATGTT 258053
                | ||| |       | | ||   | |||    |   ||  |  | | |  | || ||| ||| | 
Sbjct  94973419 TTTTATTCTGTACATAAAATATCAAAGTACACCAGATATATATTCTATAGTGTACATAAAATATC 94973483

Query  258054   ATATCTCTCAATAATATTTAAATCATAACACGTGGATGATGATCTCAGATCTATTATAACTTTCA 258118
                | |   | ||| | ||  || || |||    ||  || |  || | | || ||    || | |  
Sbjct  94973484 AAAGTACCCAA-ACTA--TACATTATATACTGTACAT-AAAATATGAAAT-TACATCAAATATAT 94973543

Query  258119   ATGATGGAAATGTAGATATTAATTTATATATATTCCAATTTGTATCATCACAAGGTAGTTTGAAA 258183
                || | | | ||  | |||| ||  || ||  | |  |  || |||  |    |   | | | |||
Sbjct  94973544 ATTAGGTACAT-AAAATATGAAAGTACATCAAATATAGATTATATACTGTACATAAAATATCAAA 94973607

Query  258184   CAAACTGTATGTATACAATTTATAATATTTCCATAAGGGAAATAATTATTCCACTTATGTGGTA- 258247
                  | |   |   ||| |  |||||   | | ||| |   |   || |     |  ||| |  || 
Sbjct  94973608 GTACCCCAA---ATATATATTATATACTCTACATGAAATATCAAAGTTCAGAAACTATATATTAT 94973669

Query  258248   ACATAGTA-ATAATTTATTATAAATAAATAA-GTAAATTAGCAATAATAT-CTTAAAATAT---- 258305
                | |  ||| ||||  ||| | || ||   || ||| ||   | ||| | | |  |||||||    
Sbjct  94973670 ATACTGTACATAAAATATCA-AAGTACCCAAGGTATATATTCTATACTGTACAAAAAATATCAAA 94973733

Query  258306   -TTTTCATAGATTATTTTTTTTACT-TATATTATATATGATA-CAAATTAATAGTATATTTTTAA 258367
                 | | || ||  | | || | |||| ||||| | |||||| |  | ||||  | ||||| ||| |
Sbjct  94973734 GTATCCAAAGCATGTATTATATACTGTATATAAAATATGAAAGTACATTA--AATATATATTTTA 94973796

Query  258368   TATTTGTA-ATAAAATATTAATAAATGCGCATAGAACATATAAATGAAGATTTTTCGTTAACCGA 258431
                | | |||| ||||||||| ||       | | |  | ||||| ||     | | | ||  ||   
Sbjct  94973797 T-TCTGTACATAAAATATCAA------AGTACACCAGATATATAT-----TCTATAGTGTAC--- 94973846

Query  258432   TTTAAATTATAATATTA---TAACG-TTTATTA-CTAGTGATTTTATACTATGCAA--AGAT-AA 258488
                  |||| ||| | | ||   ||||| |  ||||  || ||    || | |||| ||  | || ||
Sbjct  94973847 -ATAAAATATCAAAGTACCCTAACGATACATTATATACTGTACATAAAATATGAAATTACATCAA 94973910

Query  258489   ATATTTAATAT-TTATTAAAAAAAAATAT--AATTCTATTAAAGAATTAAAAAAACAGAAAAAAA 258550
                |||| || ||| |||   | | |||||||  || |  || |||  ||  |  | | |  | | | 
Sbjct  94973911 ATATATATTATATTAGGTACATAAAATATGAAAGTTCATCAAA-TATAGATTATATACTATACAT 94973974

Query  258551   AAAGTGGAGAAGTAGCATACATATATA-AAAATA----AC---AAATATATATTTTATATAATTA 258607
                ||| |    ||||| |  | |||||||  | |||    ||   ||||||  |  ||    || ||
Sbjct  94973975 AAAATATCAAAGTACCCCAAATATATATTATATACTCTACATGAAATATCAAAGTTCACAAACTA 94974039

Query  258608   TATCGGATTATATA--GAAAAT--AGTATCAATGTAGTAACTATTTTAAAAGCATTATGTAGTTT 258668
                |||   ||||||||  | | ||  | ||||||   |||| | |   || |   |||   || | |
Sbjct  94974040 TAT---ATTATATACTGTACATAAAATATCAA---AGTACCCAAGGTATA--TATTCCATACTGT 94974096

Query  258669   AAAAAAAATAATAGAATGTTTAAAAATAACAGATATTATGACTTCGCATTCGCATGTCGAGGATA 258733
                | ||||||||  | |     ||   ||| ||  ||||||        || |   |||  |    |
Sbjct  94974097 ACAAAAAATATCAAA----GTATCCATAGCATGTATTAT--------ATAC---TGT--ATATAA 94974144

Query  258734   CATATGATAGTAAATT-GATATATAATTATTT---AAAAGAAATAATGCCAGAAGACTTAAATTT 258794
                 |||||| |||| |||  ||||||| ||  ||    | |||||  ||   || | ||  | || |
Sbjct  94974145 AATATGAAAGTACATTAAATATATATTTTATTCTGTACAGAAAATATCAAAGTACAC-CAGATAT 94974208

Query  258795   ATACTTATTATTATAATTTGTGCGTGAAAAAAAATATT--TGGAATCACAAATGAACGAAGATAG 258857
                |       |||| ||   ||| | | ||| | || | |     ||  | | || |   |   || 
Sbjct  94974209 A-------TATTCTATAGTGTACATAAAATATAAAAGTACCCAAACTATACATTATATACTGTAC 94974266

Query  258858   ATATATATCTTTGGCTACAT-ACATAACTTTGATATATATTATAGAATATTTG-TGTAAAATTAT 258920
                ||| | || |     ||||| | |||  | | ||||    || | || || ||    || || | 
Sbjct  94974267 ATA-AAATATGAAATTACATCAAATATATATTATATTAGGTACATAAAATATGAAAGAACATCAA 94974330

Query  258921   ATATACATTATTGAAATTTTTATATTATA----TGTGTAAACTTGCTATTTATTATATTAT-TAT 258980
                ||||| |||||   |   | || |||| |       |||  |    ||| |||| |||  | || 
Sbjct  94974331 ATATAGATTAT---ATACTGTACATTAAAAACCAAAGTACCCCAAATATATATTTTATACTGTAC 94974392

Query  258981   ATTATTGTATTATTGTATACATAAAATATGATTGATA---TATAACAAATAATAAAATA--AAAT 259040
                || |   ||| |  ||  ||| |  ||||  |  |||   || |  |||||  ||| ||   || 
Sbjct  94974393 ATCA-AATATCAAAGTTCACAAACTATATATTATATACTGTACATAAAATATCAAAGTACCCAAG 94974456

Query  259041   ATA-ATATAATATTATTTAGAATAAATATGGAAAATTATCATATTAT-CATACTA-ACTATAAAA 259102
                 || ||||  |||  | || || ||||||  ||| |   || |  ||  ||  || ||| || | 
Sbjct  94974457 GTATATATTCTATACTGTACAAAAAATAT-CAAAGTACCCAAAGCATGTATTATATACTGTACAT 94974520

Query  259103   AGAAATTCGCATAGAA-TAGAAAAATTAGAAAATATATTATCTTGCCAAAATTTGACA-TATAAT 259165
                | ||||    ||| || || |  || || | | | |||| | |    ||||  | | | || |  
Sbjct  94974521 A-AAAT----ATAAAAGTACATCAAATACATATTTTATTCTGTACATAAAACATCAAAGTACACC 94974580

Query  259166   AAAGAT-TATAGTATATTTTACGGAATAGATTATAAAAATATAGATAGAACAAATTTAATAAATA 259229
                | | || |||  |||| | |||   ||| | ||| ||  ||   | |  | | |||  || | | 
Sbjct  94974581 AGATATATATTCTATAGTGTAC---ATAAAATATCAAGGTACCCAAACTATACATTATAT-ACTG 94974641

Query  259230   TATGTAAAA---GAGGTT---TTAAAAAAACAT----GTCCGTATTCTACATTGGCGTGTGCTTC 259284
                ||  |||||   ||  ||   | ||| | | ||     |  |||    | ||  |   || | ||
Sbjct  94974642 TACATAAAATATGAAATTACATCAAATATATATTATATTAGGTACATAAAATATGAAAGTACATC 94974706

Query  259285   GTCT-CATATTTTATTATGGAAAT-ATATATCAA-----CCCTAAAAAATA-AATATAAT-TATA 259340
                   |  | ||| |||  || | || | |||||||     ||| || | |||  ||||| | || |
Sbjct  94974707 AAATATAGATTATATACTGTACATAAAATATCAAAGTACCCCAAATATATATTATATACTCTACA 94974771

Query  259341   TTATAGTTCTGGAAGACGATACA-TATATA-AATATATCTGAATATAATA-ATCATA-TAATAAC 259401
                | | |  | |  |||   | | | ||||||  ||||| ||| | |||| | |||| | ||   | 
Sbjct  94974772 TGAAA--TATCAAAGTTCACAAACTATATATTATATA-CTGTACATAAAATATCAAAGTACCCAA 94974833

Query  259402   AGTCGAAGATTTAT----TA-AAAAAAAATGACAGTATAGTATTTTTATATTCAGATTGT-TATT 259460
                 ||  |   | |||    || |||||| || | |||||   |    | |||| | ||  | ||| 
Sbjct  94974834 GGTATATATTCTATAGTGTACAAAAAATATCAAAGTATCCAAAGCATGTATT-ATATACTGTATA 94974897

Query  259461   TAATGGGAACTAATATTCGAGTAGAT--AATAACGATGCAAAAAT-AACACATAATCCTAAATTT 259522
                |||        |||||   | || ||  ||||   ||   |   |  ||| | |||   ||| | 
Sbjct  94974898 TAA--------AATATGAAATTACATTAAATATATATTTTATTCTGTACATAAAATATCAAAGTA 94974954

Query  259523   CA-CGTTTCTATGGGGTGTTATTGTATAACACCAAAAATTGCAAAAAAATTATATTATTTTTATA 259586
                || |   | |||    |  || |||| |  |   || |  | | | ||| ||||  | || ||||
Sbjct  94974955 CACCAGATATATATTCT-ATAGTGTACATAAAATAACAAAGTACACAAACTATA--AATTATATA 94975016

Query  259587   TTAAATCTAGAATATGGTTTCATATCGATTTTCAATTAAATTTCGAT-ATACATAATATATCATT 259650
                 |  |  || ||||||   | | ||| | | |  |||  |  || || | | || | |   ||| 
Sbjct  94975017 CTGTACATAAAATATGAAATTACATCAAATATATATT--AGGTCCATAAAATATGAAAGTACATC 94975079

Query  259651   AAATAGATA-TATTTACATAGCTGCTAATGT--ATGTAATC--AATACGAAGGTAATAAATCATC 259710
                ||||| | | ||| |||    |   |||| |  |||||  |  ||||   |  | |||    |  
Sbjct  94975080 AAATATAGATTATATACTGTACATATAATATCAATGTACCCCAAATATATATTTTATACTCTACA 94975144

Query  259711   TATGGGGTTAAAACACAGTAATGTTATGTTAATTCC--TATAGAAAATACAAAATTAATGAGAAT 259773
                |      | |||   ||  ||   ||  |||  | |  || | ||||||  ||||||   | |  
Sbjct  94975145 TGAATTATCAAAGTTCACAAACCATACATTATATACTGTACATAAAATATCAAATTACCCA-AGG 94975208

Query  259774   TATCTCAACACCAATACTAAGAATTAGACAAACAGAATTGGATTTTTATATAATAATAATGTTAA 259838
                ||| |   |   | |  ||  ||  | |  || || |    |    | ||| || ||| |||  |
Sbjct  94975209 TATATATTCTATAGT-GTACAAAAAATATCAA-AGTACCCAAAGCATGTATTAT-ATACTGTACA 94975270

Query  259839   TTTCATTAATCGTTAGTTTATATTTTTTCGGATTAAATATTTCTGCTTTAATATTTTTATTTTTT 259903
                |   ||  || |  |||  ||    | |  ||||| |||  | | |  ||| || |  |  |   
Sbjct  94975271 TAAAAT--AT-GAAAGTACATCAAATAT-AGATTATATA-CTGTAC-ATAAAATATCAAAGTACC 94975329

Query  259904   ATAATTGTAGATATAGCAGATAATGCAAAAAATCAACAATAATTTAATCATAAATGATATTATTA 259968
                  ||    | |||||  | ||| |  | |  |  || |  ||  |  ||| ||   ||| |||||
Sbjct  94975330 CCAA----ATATATATTATATACTCTACATGA--AATATCAAAGT--TCACAAGCTATA-TATTA 94975385

Query  259969   TTTTTTGTTGTTTATTTTTTTA--TAATTATAGTTAATAT--TATAC--TATATAGTATTTTAAA 260027
                | |  |||   | |  | |  |  ||   |  ||  ||||  |||||  || | |  || | |||
Sbjct  94975386 TATACTGTACATAAAATATCAAAGTACCCAAGGTATATATTCTATACTGTACAAAAAATATCAAA 94975450

Query  260028   -TAGATTATATCTGGATAAAATAAT-TTTTGAAAATGCAAAAAATCAGTTAAGAACTACAATAAG 260090
                 ||    |    || || | ||| | | |  |||||   |||   || | || |  ||   ||  
Sbjct  94975451 GTATCCAAAGCATGTATTATATACTGTATATAAAATATGAAAGTACATTAAATATATATTTTATT 94975515

Query  260091   TTGT--ATAAATGATCATTGGTTTGTAATTAGACGAAATACTAGATTTTTAGATCTATTAGCTGT 260153
                 |||  |||||  ||||         || || || | ||| || ||| |   ||    ||  |  
Sbjct  94975516 CTGTACATAAAATATCA---------AAGTACACCAGATA-TATATTCT---ATAGTGTACATAA 94975567

Query  260154   TACAAGAAA-TTCTGAATATGTAAAT--TGTAGTGTTAATCCAATATCTAGCGATATATTAGAAT 260215
                 | || ||| | |  ||  | |||||  | || |||  ||  |||||  |    || || | |||
Sbjct  94975568 AATAACAAAGTACACAAACTATAAATTATATACTGTACATATAATATGAA--ATTACATCA-AAT 94975629

Query  260216   CTTGTGGTTTAACAGGTAGATTAAAT-----AATAGATCAGAATATTGTTCTCAGGCATTA-TTA 260274
                       | ||  ||||| || ||||     | || |||| ||||| | ||  |  |  ||  ||
Sbjct  94975630 ------ATATATTAGGTACATAAAATATGAAAGTACATCA-AATATAGATCATATACTGTACATA 94975687

Query  260275   GAATTAATGTTTACGTTATAATATATAATTGAAATTTTA---TAACTGT-ATAGTTATTAGTATA 260335
                 |||     | |||   | |||||||| || | | | ||    || | | | ||||   |    |
Sbjct  94975688 TAATATCAATGTACCCCA-AATATATATTTTATACTCTACATGAAATATCAAAGTTCACAAACCA 94975751

Query  260336   TCGTTAATATTCCTTATATTTAATA--AATATATAAATATGAATGACTTGATTTATGT--TAACA 260396
                |   |  ||| |  || ||  ||||  ||  ||   | | | ||   ||   |  |||   || |
Sbjct  94975752 TACATTTTATACTGTACATAAAATATCAAAGTACCCA-AGGTATATATTCTATACTGTACAAAAA 94975815

Query  260397   TGATC-AATTATACTAAAGAT-AATGATTTA---GATAT-AAATATTAGA-------AAATCATT 260448
                  ||| || ||  | ||  ||  || || ||    |||| |||||| | |       ||||   |
Sbjct  94975816 ATATCAAAGTACCCAAAGCATGTATTATATACTGTATATAAAATATGAAACTACATCAAATATAT 94975880

Query  260449   ATCTTCTGATG-ACATATACAAGACAATGACTAGCAAAGACCTTTTCAATAATATTAATTACAAA 260512
                || || | ||| ||||| | |   ||| |   | || | |  | ||| ||| | |  || | | |
Sbjct  94975881 ATTTTATTATGTACATA-AAATATCAAAGTACACCAGATATATATTCTATAGTGTGCATAAAATA 94975944

Query  260513   ACTAATT---CGAACCAGATATACGCTAGTATAGATAATTCTAATAATGAGATTTTTACACGTAA 260574
                 | || |   | ||| | | ||    || | || ||||    ||| |||| |||    ||  || 
Sbjct  94975945 TCAAAGTACACAAACTATACATTATATACTGTACATAA----AAT-ATGAAATTACATCAAATAT 94976004

Query  260575   AAATGA-TTACGCTAGTTATCAAACTATTATATTTGATAACTGCGAATGTCATTGCAATAAATGT 260638
                | || |  |||   |  ||| ||||   || ||   |||      |    |  | ||  |||| |
Sbjct  94976005 ATATTAGGTACATAAAATATGAAAC---TACATCAAATATAGATTATATACTGTACATAAAATAT 94976066

Query  260639   TGTTGTAAAAAAAATA-ATATCACGGACTATACTGAAAATATAGAAATATTATATATTGAAAACC 260702
                    |||    ||||| |||| |     ||||||  | ||   ||||||| | |  || | || |
Sbjct  94976067 CAAAGTACCCCAAATATATATTA-----TATACTCTACAT---GAAATATCA-AAGTTCACAAAC 94976122

Query  260703   GTGGTATTATAAAAAGATTTTTAGATTTTATATTACTACGTACATGTCGTTAATATATTATATAC 260767
                    ||||||| |      | || ||   ||||  | | |||| | |  |  ||||||| |||||
Sbjct  94976123 TATATATTATATA-----CTGTACATAAAATAT--CAAAGTACCTATGAT--ATATATTCTATAC 94976178

Query  260768   TTTATAAAAATACTTGGCGTA---GTAGCTTTAATTATACCTTCGTGTATTTCTATTCCTGCCAG 260829
                | || |||||   |    |||     ||| |  ||||||   |  ||||  |  | |  ||  ||
Sbjct  94976179 TGTACAAAAAATATCACAGTACCCAAAGCGTGTATTATA---TACTGTACATAGAAT-ATGAAAG 94976239

Query  260830   --CTTTAAACA-ATTTTCTATT-AAAACCTAATAT---TAACTACTATTGTTTGAATTTTAAATG 260887
                  | | ||| | || || ||||    || ||| ||    || ||| |     |  || ||  || 
Sbjct  94976240 TACATCAAATATATATTTTATTCTGTACATAAAATAGCAAAGTAC-ACCAGATATATATTCTAT- 94976302

Query  260888   ACTATACAACAATTAGTAGATGTAGCAAATGGCAATATTTTATAGATTA-ATATATGCTTTTGTA 260951
                | | ||||  || ||  | || || | ||     | ||| ||||   || ||| |   |    | 
Sbjct  94976303 AGTGTACATAAAATATCAAAT-TACCCAAACTATACATTATATACTGTACATAAAATATGAAATT 94976366

Query  260952   GCTTTAAAAGTGCTGTACTTTTTAAAATTGTTAACCTATACTATTTTTTACTCATAT----TTGA 261012
                 | | |||  |    ||  |    ||| | | ||  || |  |  | |   | ||||    |  |
Sbjct  94976367 ACATCAAATATATATTAGGTACATAAAATATGAAAGTACATCAAATATAGATTATATACTGTACA 94976431

Query  261013   GGTAATATCATATAAC----AATGT-TACTAACTATTATACCT--ATTAATAATGTTACTTAGTT 261070
                   ||||||| |  ||    ||| | || ||  || | ||| |  | ||  || ||| |  |   
Sbjct  94976432 TAAAATATCAAAGTACCCCAAATATATATTATATACTCTACATGAAATATCAAAGTT-CAGAAAC 94976495

Query  261071   TATATTATTGTTAATATTTAAGTATAATATAAAAAACGTTAATATATA-ATATTATTATTAACAT 261134
                |||||   || ||   | ||  || ||||| |||      ||  |||| ||  |||  |  ||| 
Sbjct  94976496 TATAT--ATGATATACTGTACATAAAATATCAAAGTACCCAAGGTATATATTCTATACTGTACAA 94976558

Query  261135   GAATGTGGTTAGTATTAAATATAGATATATATATTTTTTTTTTAAAATATAATAAT-TATC-ATT 261197
                 ||       ||||   ||   |  ||| |||||  | |   |||||||| | | |  ||| | |
Sbjct  94976559 AAAATATCAAAGTACCCAAAGCATGTAT-TATATACTGTACATAAAATATGAAAGTACATCAAAT 94976622

Query  261198   ATTTAGTTTTTT-----CATAATACAT-TTAGTACA--TAATTTGTTTTTTTTAATATA-TTTTT 261253
                || || ||| ||     ||||| | ||   ||||||   ||| | | || | || | ||  |   
Sbjct  94976623 ATATATTTTATTCTGTACATAAGATATCAAAGTACACCAAATATATATTCTATAGTGTACATAAA 94976687

Query  261254   TGATAAATTTATTTTTATTAATTAATATTTTTAATAACTCATTTTCTAATTCTACATTCATATTT 261318
                  || ||  ||     | ||   | ||| |    ||  | |  |   || | |||| ||| || |
Sbjct  94976688 ATATCAAAGTACCAAAACTATACATTATATACTGTACATAAAATATGAAAT-TACA-TCAAATAT 94976750

Query  261319   ATATACTTATTTTTTG-AAAAATAATATATAA--TAATAAAATATTTAAAATGAAATTTTTCAAT 261380
                |||   |||| ||  | | | | |||||  ||  | || ||||||  |  || | | | | | ||
Sbjct  94976751 ATA---TTATATTAGGTACATAAAATATTAAAGTTCATCAAATATAGATTAT-ATACTGTAC-AT 94976810

Query  261381   AACAAATATCTATATTCGAGTAACGAAT-TATCAGATATTCCATATAAAATTAATAAATATGAA- 261443
                |  ||||| | |  | |    ||   || | | | |   | ||| ||| || ||     |  || 
Sbjct  94976811 A--AAATACCAAAGTACCCCAAATATATATTTTATACTGTACATGTAATATCAAAGTTCACAAAC 94976873

Query  261444   TTTCCTGTTTTTGAATTGAACGAAAATAATATTTGTGATCTTGATAAAT-TTATTTATGAAAAAG 261507
                | |   || | |  | || ||  |||  ||    ||   |  | || || || | ||      | 
Sbjct  94976874 TATATAGTATAT--ACTGTACATAAAATATCAAAGTACCCAAGGTATATATTCTATACTGTGCAA 94976936

Query  261508   AAAATATTGGTTTAAAAATAGTAAAAACCATA-AATATATCTAACATATTTAAAACATTATTAAA 261571
                |||||||     ||   | || |   |  ||| | | ||  ||| ||| |||||  | |   || 
Sbjct  94976937 AAAATATCAAAGTACCCAAAGCATGTATTATATACTGTACATAAAATA-TTAAAGTACTTCAAAT 94977000

Query  261572   ATATATTTTAAAAAATATTAAATGTATAATAATATATGGAATATATAATATAAAAGATATATTAG 261636
                ||||||||||     ||   ||  ||| | | || |  ||||||||| | || |   || || | 
Sbjct  94977001 ATATATTTTATTCTGTACATAAGATATCAAAGTAAACCGAATATATATTCTATACTGTACATAAA 94977065

Query  261637   AT---TGTTTACCCAATGTTGAATTTATACGTATGGAAACTGAAAAATTCTATACTTTAGAATTA 261698
                ||       |||||||  |  |  |||||  ||  | |  | ||| ||     |  ||| |   |
Sbjct  94977066 ATATCAAAGTACCCAAACTATACATTATA--TACTGTACATAAAATAT----GAAATTACATAAA 94977124

Query  261699   GATTTATTTAATAATCTGCATAATTTAAAATATTTATTGATAAATAATTTTAATATT----ATTA 261759
                 || |||| ||| |  | |||||  ||  | | |   | | | |||  ||  ||| |    || |
Sbjct  94977125 AATATATTAAATTAGGTACATAAAATATGAAAGTACATCAAATATAGATTATATACTCTACATAA 94977189

Query  261760   ATTCTAATAATATACAATACAATAATAAATTAATCTATCTAGAATTAACTAATTCGATAGTTGAC 261824
                | | | | | ||  | | | |   || |  || | || |  ||| || | ||||  | |    ||
Sbjct  94977190 AATATCAAAGTACCCCAAATATATATTATATACTGTA-CATGAAATATCAAATTTCACA----AC 94977249

Query  261825   GATGAAAATATATTATTATACGT-TAATAAAAATTTACATTATTTAAAATTATTTAAAACGTATG 261888
                    ||  |||| || | ||| |  ||||  ||| |||   |  || |  ||||  | ||     
Sbjct  94977250 CTATAATTTATA-TACTGTACATAAAATATGAATATACCCAAGGTACA--TATTCTATACTGTAC 94977311

Query  261889   TTAAACTATGTTATT--TGGAAGAATTTATAAATTTAAAATATATAAGTATATGGGATAAAAATA 261951
                  ||| |||   | |     ||  || |||  || ||   || ||||  |||||  || | |  |
Sbjct  94977312 AAAAAATATCAAAGTACCCAAACCATGTAT-TATATACTGTACATAA-AATATGAAATTACATCA 94977374

Query  261952   TGTATGTCGAAGGTAATTATATTAAAAATATGACTAATTTACAAATAATGGAAATT-TATAATAT 262015
                  ||| |   |  | ||| |  || | | ||    ||  ||||   |||  | ||| |||| | |
Sbjct  94977375 AATATAT---ATTTTATTCT-GTACATAAATTTTCAAAGTACACCGAATATATATTCTATAGTGT 94977435

Query  262016   TGATAATGTGTGTGATATTGAAAAATTTTACGATTTAAAGGTTGTAAGATTATCATTGTGTAATC 262080
                  ||||  | |   | ||    ||| | |||   ||| |   ||| | || |  | | || ||| 
Sbjct  94977436 ACATAAAATAT-CAAAATACCTAAACTATAC--ATTATATACTGT-ACATAA--AATATGAAATT 94977494

Query  262081   AAATCATAGATATAAAAAATCTTGAATTTTTTCATAATATTGAA--TCTTTAGATATAGAATGTA 262143
                |||||| | |||||  | ||   | |  |    | |||||  ||   | | | ||||||| | ||
Sbjct  94977495 AAATCAAATATATATTATATTAGGTACAT----AAAATATGAAAGTACATCAAATATAGATTATA 94977555

Query  262144   ---ATAATATGACATAT-ATAGAA--TCTTTTGAATATTTGACTAAACTAAAATATTTATCAATA 262202
                     || |  | |||| | || |   |   || |||||  | |    || |  |  |||||  |
Sbjct  94977556 TGCTGAACAAAAAATATCAAAGTACCCCAAATGTATATTATA-TGCTGTACATGAAATATCA--A 94977617

Query  262203   AATTCATACAATACTATAAATAATATCTT----ATATAATAT-AAATTCATCTAGTTTAGAAATA 262262
                | |||  |||| |||||| || ||||  |    ||| ||||| ||| |   | || |   | |||
Sbjct  94977618 AGTTC--ACAA-ACTATATATTATATACTGTACATAAAATATCAAAGTACCCAAGGT---ATATA 94977676

Query  262263   TTGAATATTAGTATTAATACATGTAATAA--TGAAGCTATTAATTTCGAATTATTAAAAAATATG 262325
                ||  ||| |      || | ||  ||  |    ||||   || | |  | |    | ||||||||
Sbjct  94977677 TTCTATACTGCACAAAAAATATCAAAGTACCCAAAGCATGTATTATATACTGTACATAAAATATG 94977741

Query  262326   ATAAATTTACGTTCGTTTAAATTAGTTGATGAAAATTATAATACATTTTTAATAATTGATTTAAA 262390
                | |      |  |  | ||  ||| |   |  | |  |||| | | |    | |   ||| || |
Sbjct  94977742 AAAGTACATCAATTATATATTTTATTCTGTACATAAAATAAGAAAGT----ACACCAGATATATA 94977802

Query  262391   TATTATAATGAAAATGAAAAATTTAGAAAATTTATATATCGAAAATATA-TATATAAAAAATATT 262454
                | |||||  | | || ||| ||  | | |    |  |||  |  | ||| | |||| |||||| |
Sbjct  94977803 TTTTATAGCGTACATAAAATATCAAAATACCCAAACTATACATTACATACTGTATATAAAATA-T 94977866

Query  262455   GAAAATATTAATTATTTAAATAATATAAAAAATCTAAATTTAATTAATAACA--AAATATCTAAT 262517
                |||| ||      || || || |||| |  ||  ||||  ||   ||  |||  ||||||  | |
Sbjct  94977867 GAAATTACATCAAATATATATTATATTAGGAACATAAA-ATATGAAAGTACATCAAATATAGATT 94977930

Query  262518   ATTGACTTTATATACAATAATATAAATATTATTGAATTAAATCTATCACGTAATTTAATATATGA 262582
                ||| ||| || ||| ||||    ||| |      |||  | | |||      ||    || ||||
Sbjct  94977931 ATTAACTGTACATAAAATA--TCAAAGAACCCCAAATATATTTTAT------ATACGGTACATGA 94977987

Query  262583   TATAACAAATTTAAAATACTTGAAAAAAT------TAAAAAAATTATCATTAAATACAAATAATA 262641
                 ||| |||| || | | |||  | |  ||      || | ||| |||||    |  |||   |||
Sbjct  94977988 GATATCAAACTTCACAAACTATATATTATATACTGTACATAAAATATCAAAGTACCCAAGGTATA 94978052

Query  262642   TTATAGATATTAGTCCAATA---TTGCATTTAAATAAA--TTAGATTATATA-AATATAAAATAC 262700
                |  || ||| | || ||| |    |  |  ||   |||   |  ||||||||   || | || | 
Sbjct  94978053 TATTATATACT-GTACAAAAAATATCAAAGTACCCAAAGCATGTATTATATACTGTACATAAAAG 94978116

Query  262701   AATAATTTAAATGATATTAATATATTAAA----ATATATTAAATCTGAATCAAAACAAATTAATA 262761
                |  ||  || || | ||  ||||||| ||     || || |||| | |||  | || |    |||
Sbjct  94978117 ATGAAAGTACATCAAAT--ATATATTTAATTCTGTACATAAAATATCAATGTACACCA---GATA 94978176

Query  262762   TATATATTGATAAGATATATATTCATGATAAAT-TACAAGAAC-ATAAATTATTGAAAATATTTT 262824
                ||||| || |||   | || ||  |  || ||| |||   ||| ||| |||||  |   ||  | 
Sbjct  94978177 TATAT-TTTATA--GTGTACATAAAATATCAATGTACCCAAACTATACATTATATACTGTACATA 94978238

Query  262825   ATATTTAATTTTTTTGAAAATTAATATATT-TATAACG-ATGAATCGTATACAAATA-TGGATAT 262886
                | || | |  ||     ||||  ||||||| ||| | | |   |   |||  || ||    | ||
Sbjct  94978239 AAATATGAAATTACATCAAAT--ATATATTATATTAGGTACCTAAAATATGAAAGTACATCAAAT 94978301

Query  262887   ATTGCCTATTGAAATTAAATTTAAAATATTAAATAA-TTTAAATATTTATGATTTGTGTTATTTG 262950
                || |  ||||  || |  |  |||||||| ||| ||    |||||| ||| || |    ||  ||
Sbjct  94978302 ATAGATTATT--AACTGTACATAAAATATCAAAGAACCCCAAATATATATTATATACTGTACATG 94978364

Query  262951   TATAATAATGATATATATAAAAATATAATATATAATATA-TTAATACATAAAAATATATACGATT 263014
                 |  || |   |  | | ||  ||||| |||||| | ||  ||| | || ||| ||   | | | 
Sbjct  94978365 AAATATCAAAGTTCACA-AACTATATATTATATACTGTACATAAAATATCAAAGTACCCAAGGTA 94978428

Query  263015   GGGATTAT---CTAT-CTAAAAATATTAAATTAACAGAAGTTTTTATAGATGAATTTCAATATTA 263075
                   ||| |   |||| | |||||||| ||| || |  |||  | |||     | | |  |||   
Sbjct  94978429 TATATTCTATACTATACAAAAAATATCAAAGTACCCAAAGCATGTATTATATACTGTACATA--- 94978490

Query  263076   TGTAAATTGGTATTATATAACATAT-TATCAAATGCTAT-CAGAAAATTTTATA--ACAAAATTT 263136
                   ||  ||  | || || | |||| |||   || || | || ||||| | | |  |||  |  |
Sbjct  94978491 --AAAGATGAAAGTACATCAAATATATATTTTATTCTGTACATAAAATATCAAAGTACACCAGAT 94978553

Query  263137   ATAAAAAAAATAGATTGGATGAATATATC------CGAAAAACAAATATTAT---CTGAAGATTT 263192
                ||| |    ||||  |  || || |||||      |  |||  | | |||||   ||| | ||  
Sbjct  94978554 ATATATTCTATAGTGTACAT-AAAATATCAAAGTACCCAAACTATACATTATATACTGTACATAA 94978617

Query  263193   TATAAGAAACAATAAATATAATGTATTTTGGAATAGTATATCAAGATATCAAAATTTATCTGAAA 263257
                 ||| |||  | || ||  ||  ||| ||  | ||| |    || |||| ||| |  |||    |
Sbjct  94978618 AATATGAA--ATTACATCAAAAATATATTATATTAGGAACATAAAATATGAAAGTACATC----A 94978676

Query  263258   AATTTATATTAGAACATGAAGAT--TTTGTTAACTGGATTGAAATATTTAAATATCAAAAACT-A 263319
                ||| || |||| |   || | ||    | | ||    |   ||||||    |||| | | |||  
Sbjct  94978677 AATATAGATTATATACTGTACATAAAATATCAAAGTAACCCAAATAT----ATATTATATACTCT 94978737

Query  263320   ACAAAAAAATTCATAAGATTATATAAATATAAATTAAAATACTATTCATATTTAATAAAAAAAAA 263384
                |||  |||  ||| ||| | | | || |||| ||| | ||||| |  |||    || |||  |  
Sbjct  94978738 ACATGAAATATCA-AAGTTCACA-AACTATATATT-ATATACTGTAAATAAAATATCAAAGTACC 94978799

Query  263385   TGATTTATTTATTTTTGAAAGAAATATTGGATATATTAAAAAAAATAATGTATATTATTTATATT 263449
                  |  ||| || | |  |  | |  |    | |||| |||| ||  || | || |  | |||| |
Sbjct  94978800 CAAGGTATATAATCTATACTGCACAA--AAAAATATCAAAATAACCAAAGCATGTATTATATACT 94978862

Query  263450   TAAAATTTACTA--ATTTTTTTAAAAATATAAATATAAATATAAATAATATAAATGTCGAAAGTA 263512
                  | ||  | ||  |   |     ||||||| |||| | | |  |  ||| |||| || ||||||
Sbjct  94978863 GCACATAAAATATGAAAGTACATCAAATATATATATTATTCTGTA-CATA-AAATATC-AAAGTA 94978924

Query  263513   ---CAATTATATAATTTATATTCTTCATAAATATTTATTTTA---TAAATATGAAAGCCAT-CTG 263570
                   ||  |||||| |||||| | | ||||||   | |   ||    || |||  |    || |||
Sbjct  94978925 CACCAGATATATATTTTATAGTGTACATAAAATATCAAAATACCCAAACTATACATTATATACTG 94978989

Query  263571   CATATTAACTGGTACGGTTAGTGGAACA-ATAGAAT-TTAG--ACAGAATACACCAAATGA---- 263627
                 | || || |   |   |   |  || | |||  || ||||  ||| || | |  |||  |    
Sbjct  94978990 TACATAAAATATGAAATTACATCAAATATATATTATATTAGGTACATAAAATATGAAAGTACATC 94979054

Query  263628   ACATGTACATGTGATA----GGAAAAATAATTGGATTACCAAAGGGATTACATGGATTTCATATA 263688
                | || || ||   |||      | |||  ||   | ||||  |   | || ||  || |  | ||
Sbjct  94979055 AAATATAGATTATATACTGCACATAAAATATAAAAGTACCCCAAATA-TATAT-TATATACTGTA 94979117

Query  263689   CACG-AATATGGAGATTTAAGCAATGGATGTACGTCAGCTGGTGAACATTATA-ATCCTTTTAAT 263751
                || | |||||  | |  ||  |||   || ||  | |  |  || |||  | | |||    ||  
Sbjct  94979118 CAGGAAATATCAAAA--TACACAAACTATATA--TTATATACTGCACAAAAAATATCAAAGTACC 94979178

Query  263752   AGAAACCATGGTGATATTACTGATCCTATTAATAGGCATTTAGGAGATTTAGGAAATGTA-TATG 263815
                  || | |   | ||| |||||  | ||  || | | |  ||    |  ||   | | || | ||
Sbjct  94979179 CAAAGCAAGTATTATA-TACTGTACATA-AAAGATGAAAGTACATCAAATATATATTTTATTCTG 94979241

Query  263816   CAGATGAAA----ACGGGATAGCAAATGTTAATTTTCAAG-ATA-ATATTATATCTTTATATGGC 263874
                 | || |||    |  | | | || || |  |||||  ||  || |||  | |||  | ||    
Sbjct  94979242 TACATAAAATATCAACGTACACCAGATATATATTTTATAGTGTACATAAAACATCAATGTACACA 94979306

Query  263875   GAT-TATAATATACTCGGAAGGAGTCTTGTAGTTCATGATTCACCTGATGATCTAGGAAAAACTA 263938
                 || || | ||||  | | |     | |  |  | | || | || | |  || ||    | | ||
Sbjct  94979307 AATATACATTATATACTGTA-----CAT-AAAATAAGGAATTACATCA-AATATATATTATATTA 94979364

Query  263939   ATCATCCGTTAAGTA--AAACTACTGGTAATTCTGGCGGAAGATTAGCATGCGGTATTATTGGTA 264001
                    | ||| || ||  ||| |||    |||         ||||||  || |  ||       ||
Sbjct  94979365 --GGTACGTAAAATATGAAAGTACATCAAAT-------ATAGATTA-TATACCATACATAAAATA 94979419

Query  264002   TTGCAAAGGA---TTAACTAAATTTTATATA-TTTATTT--AATA--ATTGTTTA-GTATTAAAT 264057
                |   ||||||     || || || | ||||| | || ||  ||||  |  ||| |   | || ||
Sbjct  94979420 T---AAAGGAACCCCAAATATATATGATATACTGTACTTGAAATATCAAAGTTCACAAACTATAT 94979481

Query  264058   -TTACCTTTTGTGGATATAATAGTAATAATATTCATTATTTTAAATTTATTATTTAA--AATATT 264119
                 |||  |  ||| |||| |||| | | | ||  ||   | |  | | |||  | |||  || || 
Sbjct  94979482 ATTATATACTGTAGATAAAATA-TCAAAGTACCCAAGGTATATATTCTATACTGTAAACAAAATA 94979545

Query  264120   TCTTAGATACTGTTCAGTTTCTAACGGACTATCTGTTATTAAAAATAAATAAAATA--AATCTTT 264182
                ||  || ||||             |  |  || | ||||  |   || ||||||||  ||     
Sbjct  94979546 TCAAAG-TACT-------------CAAAGCATGTATTATATACTGTACATAAAATATGAAAGCAC 94979596

Query  264183   ATCAAAT-TCTACTAGA-GGCGAATATATTAATCCGTAATTTCTTAAATAAT--CTGTTATACTT 264243
                ||||||| | || || |    | | |||  |||  | || | | ||||  ||   || |||||| 
Sbjct  94979597 ATCAAATATATATTATATTAGGTACATA-AAATATGAAAGTACATAAAATATAGATGATATACTG 94979660

Query  264244   GCTATATGAATATAATATGTTTTTTTATCTATATATCTGAGTGGATATAACGCTACTATAAAATT 264308
                   |||  ||||| | |         || |||||     |||| | || |    | ||| ||| |
Sbjct  94979661 TACATA-AAATATCAAAGTAGCCCAAATATATATTATACAGTGTACATGA----AATATCAAAAT 94979720

Query  264309   ATAATCAGTTTTTATGTTAATAGTTTTATTACTTATTA-------TTATGTTAGTATTA-AAATT 264365
                 ||   | | | |||  ||  |  |  || |  ||| |         | |  ||||||| | | |
Sbjct  94979721 TTACAAAATATATATTATATAATGTACATAAAATATCAAACTACCCAAAGCAAGTATTATATACT 94979785

Query  264366   GTATTTTAACGAATCGTTATTTAATAAATTGAAATTTGTTTTATATTTTACAAAATCTATAGCTT 264430
                |||| | || ||   |  | |  || ||   | || | ||||||  | |||| ||   ||| |  
Sbjct  94979786 GTATATAAAAGA--TGAAAGTACATCAA---ATATATATTTTATTCTGTACATAA--AATATCAA 94979843

Query  264431   CGT-CGATATGTAAAAATTGATTAGAAAAAAAATATATTAT-AAAATATTTATAATA-AAAACAT 264492
                 || |   |  || | |||  ||| |    | ||| ||||| ||  ||   | | || | |  ||
Sbjct  94979844 AGTACACCAGATATATATT--TTATAGTGTACATAAATTATCAAGGTACCCAAACTATACATTAT 94979906

Query  264493   AT-TTTTGGATAA---GTGTAATTATTATTTACTACGTATGTATCTTTGTTTACTTTATATACAT 264553
                ||  | |  ||||    || |||||  ||  | ||  ||| ||| || |  ||| | | |||   
Sbjct  94979907 ATACTGTACATAAAATATGAAATTA-CATCAAATATATAT-TATATTAG-GTACGTAAAATA--- 94979965

Query  264554   TTTTAGTATTATATAATA-ATATTTTATCATTTTTTATCATA---AAATTATCTTCATTAGTATT 264614
                |   ||||  ||  |||| | ||| ||| | | |  || |||   |||  | |  ||  | ||| 
Sbjct  94979966 TGAAAGTA-CATCAAATATAAATTATAT-ACTGTACATAATATATAAAAGAACCCCA--ACTATA 94980026

Query  264615   TATAAAAAATAATATATTATTCCTATCAACATTTAATATTTCTATATTATTTATATT--ATTATT 264677
                ||| | | |   || || |    |||||| ||  |  |  | |||||||| ||   |  || |  
Sbjct  94980027 TATTATATACTGTACATGA--AATATCAAAATACACAAACTATATATTATATACTGTACATAAAA 94980089

Query  264678   TATAGAAATACTATTGTAATTTAAATCTATTTTGTTAGCAAATAATGTTTCTGATTTAAATACAG 264742
                |||  || |||    |  || | | |||||  |||   |||| ||| |    |     ||  || 
Sbjct  94980090 TATCAAAGTACCCAAGGTATAT-ATTCTATACTGT--ACAAAAAATATCAAAGTACCCAAAGCAT 94980151

Query  264743   GTATATTAT--TG--------ATATCAAA-TTCAT--TATTTAAATATAATTCGTTA---GGAAT 264791
                ||||  |||  ||        |||| ||| | |||   || || || | ||||  ||     |||
Sbjct  94980152 GTATTATATACTGTACATAAAATATGAAAGTACATCAAATATATATTTTATTCTGTACATAAAAT 94980216

Query  264792   ATGTAAATAAAATTTATTTATATCTAATGAAGAATTTTTAATAT----------AATCTATATAT 264846
                |   || || |    || ||||| | ||   | |  |  |||||          || ||||| ||
Sbjct  94980217 AACAAAGTACACCAGATATATATTTTATAGTGTACATAAAATATCAAAGTACCCAAACTATACAT 94980281

Query  264847   TTATTATATTGTAAAGAATATTTGTTTATATTTTTATTTTTTATATCATTATGAATACTTACAAT 264911
                |    ||| |||| | || || ||     |  |  | | | |||   |||| |  ||| || |||
Sbjct  94980282 T--ACATACTGTACATAAAATATGAAAGAACATCAAATATATATTATATTAGG--TACGTAAAAT 94980342

Query  264912   ATCAAAATATTTATCTAATATTATATAATCGTCGAAATTTAAATTTTCAATTTCTGGCAATTCGT 264976
                || ||| ||   ||| |||| || || ||   | | |  |||| | | ||      | ||  |  
Sbjct  94980343 ATGAAAGTA--CATCAAATA-TACATTATATACCATACATAAAATATAAA------GGAA--CCC 94980396

Query  264977   CAAA-AGAAATTATTTCATTTGTTTGATTATAGCTTAATGATTTATACATAGCATCGCTTGTTAA 265040
                |||| | | || || |  | |   |||  |||  | || |   |  ||| |  ||    | ||| 
Sbjct  94980397 CAAATATATATGATATACTGTACATGA-AATA--TCAAAG---TTCACAAACTAT---ATATTAT 94980452

Query  265041   AAAATATGTAGATATTGATATAATTTTGTCAGA-AAATAAATTAATAATTGATAGTTTATTATAA 265104
                | |   ||||||||   |||| |   |  | ||   ||| |||    | ||       | ||| |
Sbjct  94980453 ATA--CTGTAGATA-AAATATCAAAGTACCCGAGGTATATATTCTATACTGTACAAAAAATATCA 94980514

Query  265105   TAATATTTATCAATCAAGTATCCTATTAT-TACATATTTAGATAAATTAAATTTAACAGTAATAC 265168
                 | ||   |  || || ||||  |||  | ||||||       ||| || ||  || |   ||  
Sbjct  94980515 AAGTACCCA--AAGCATGTATTATATACTGTACATAAAATATGAAAGTACATCCAATATATATTT 94980577

Query  265169   TATACTTTCGATTATTATTATCAAACGAAAATACATATATACTATTATCG---AAATTAGATTTA 265230
                ||| || |  || |  | || ||||  | |  | ||||||| | |||| |   | || | || | 
Sbjct  94980578 TATTCTGTACATAA--AATAACAAAGTACACCAGATATATA-TTTTATAGTGTACATAAAATATC 94980639

Query  265231   TATATAGGCAAA-GATAAATATCTATCGATATAAGTATTAT-TAATTATATTAAACTTTATTTTA 265293
                 |  ||  ||||  ||| ||  |   |  || |   | |||  ||||| || ||| | ||| |||
Sbjct  94980640 AAAGTACCCAAACTATACATTACATACTGTACATAAAATATGGAATTACATCAAA-TATATATTA 94980703

Query  265294   TTTAATCGTGGATATAAAATATTAAA-AAAATC---TATGTTTGATGTATAAAATATAATATTTT 265354
                |   ||   | |  |||||||| |||  | |||   |||   | || ||  | | |||| || | 
Sbjct  94980704 T---ATTAGGTACGTAAAATATGAAAGTACATCAAATATAGATTATATACCATACATAAAATATA 94980765

Query  265355   TAGGTTCAATAGTTTTTAATATTTCATTAATATATTTGACGTCAATATT---AAATTTTTTTTTA 265416
                 |||  |   |  | |  ||  |  | |  || ||   |  ||||  ||   ||| | | |  ||
Sbjct  94980766 AAGGAACCCCAAATATATATGATATACT-CTACATGAAATATCAAAGTTCACAAACTATATAATA 94980829

Query  265417   TTTCCTTCTAAATAAACGTCGTTGGTTAATAGATATAAAATTGGATTTATTTCGTACATATCAGT 265481
                | | ||    |  |||  ||   |      || |||| | |      | |     | ||||||  
Sbjct  94980830 TATACTGTAGATAAAATATCAAAGTACCCAAGGTATATATTCTATACTGTAAAAAAAATATCA-- 94980892

Query  265482   TAATAATCTAAAACGT-TTTTCGTTATTAAGAATAATATTT---------TC--ATTTTTTAAAT 265534
                 ||  | | ||| | | | ||   || |    |||| || |         ||  || | |   ||
Sbjct  94980893 -AAGTACCCAAAGCATGTATTATATACTGTACATAAAATATGAAAGCACATCAAATATATATTAT 94980956

Query  265535   ATTCG--TCATTTATTATTTTATTA-TCGACATAAATACCATCATCATTAAATAAACTA--ATAA 265594
                ||| |   |||  | |||   | ||    | ||| | |  ||   |  || ||||| ||  | | 
Sbjct  94980957 ATTAGGTACATAAAATATGAAAGTACATAAAATATAGATGATATACGATACATAAAATATCAAAG 94981021

Query  265595   TTGCGGTAAT-TATTTTAT------TATAAGGTATATCGATAATATTATCATAATATATATTCAT 265652
                | ||   ||| ||| ||||      || | |  |||||   || |||  || |||||||||| ||
Sbjct  94981022 TAGCCCAAATATATATTATACAGTGTACATGAAATATC---AAAATTTACACAATATATATT-AT 94981082

Query  265653   ATTAT-TAGTATTTGTATAACCGTTCCAAAAGGCATATTTACCCGTATATTTTATCAATAATGAT 265716
                || || ||       ||| |  || || ||||  |   |||    |||| | || ||  || |||
Sbjct  94981083 ATAATATACCTAAAATATCAAAGTACCCAAAGCAAGTATTA----TATACTGTA-CATAAAAGAT 94981142

Query  265717   ACTAAAATATGTTCTATAAAATGTATTAATTTGTATTGTTTATAAAAAATTGATAGATTCTGTCC 265781
                   ||| ||      || |||| |||  |||| |||| | || | |||||  ||| |      ||
Sbjct  94981143 --GAAAGTA-----CATCAAATATAT--ATTT-TATTCTGTACATAAAAT--ATAAAAGTACACC 94981195

Query  265782   AAAATTATTTATTCCTATA-TTTA-TTAAGAAATCATTAT----TAAATTTACCATATATTATAC 265840
                | |  ||| ||||  |||| | ||  ||| | ||||   |     || | |||  |||||  |  
Sbjct  94981196 AGA--TATATATT-TTATAGTGTACATAAAATATCAAGGTACCCAAAGTATACATTATATACTGT 94981257

Query  265841   GCATTCCATTATTTAAT--ATTTTAATATTCATT-TATTA-ATCTGTAGAATAATGGTTAATATT 265901
                 ||    | |||  |||    |  |||||  ||| |||||  |  ||| ||||   |  | ||  
Sbjct  94981258 ACA-AAAAATATGGAATTACATCAAATATATATTATATTAGGTACGTAAAATA--TGAAAGTACA 94981319

Query  265902   ATAATTATATTTTTGAAAAAATA-ATTAAATTTAATAAA----TAATAATGGAATATTTTCTTTA 265961
                  || ||||  ||  | |  ||| || |||| |||   |     ||  ||  |  || | || ||
Sbjct  94981320 TCAAATATAGATTATATACCATACATAAAATATAAAGGAACCCCAAATATATATGATATACTGTA 94981384

Query  265962   TATGCCGGACGAGCGTAATGAAACTACGATACTAGACAATCATAGCATTGATTTAAATTTA---A 266023
                 |||    |  |  ||    |||||  | || || | | |  |||     || | ||  ||   |
Sbjct  94981385 CATGAAATATCAAAGTTCACAAACTGTG-TATTATATACT-GTAGATAAAATATCAAAGTACCCA 94981447

Query  266024   ATTTAATTAAT-AATAATATGGAAGAAAAT---AGTATTAATAATATATATAAAGCTTTGTATA- 266083
                |  ||  || |  ||| | |  || || ||   ||||   | || || ||| |     |||| | 
Sbjct  94981448 AGGTATATATTCTATACTGTAAAAAAATATCAAAGTACCCA-AACATGTATTATATACTGTACAT 94981511

Query  266084   ATTATAATAAAGTA-ATTAAATATATCGTCAAAGAT-TACAAAATAGATATTTATATATTAGATG 266146
                |  |||  |||||| || ||||||||  |  |   | |||| || | |      || |  |||| 
Sbjct  94981512 AAAATATGAAAGTACATCAAATATATATTTTATTCTGTACATAAAATAACAAAGTACACCAGATA 94981576

Query  266147   TTAATCTTGCGATAGATTGCA-AAAATA--AAAGTCATGAAACAGAAACAATAATAAAAAATGAA 266208
                |  || ||   ||||  | || ||||||  ||| |    ||||  | || || ||| |   |  |
Sbjct  94981577 TATATTTT---ATAGTGTACATAAAATATGAAATTACCCAAAC-TATAC-ATTATATACTGTACA 94981636

Query  266209   TTAAATTGTGTATTTTAT-AGATATA-ATCCTAATAATAAAG--ATTTTTGTATTTATA-AAACA 266268
                | ||||   | |||  || | ||||| ||  || ||   | |  |  | || |  || |  ||  
Sbjct  94981637 TAAAATATGGAATTACATCAAATATATATTATATTAGGTACGTAAAATATGAAAGTACATCAAAT 94981701

Query  266269   ATAGGTGATATATTTAATATCATTAAAACTATAGAAAATGATAAAATA-ATAATGTAATTTATAT 266332
                |||| |  |||||   ||| ||| |||  || || ||     || ||| || || || | || ||
Sbjct  94981702 ATAGAT--TATATACCATA-CATAAAATATAAAGGAACCCCAAATATATATGATATACTGTACAT 94981763

Query  266333   --AATA--AATGATCACAAATAAAATATTATATATATTAATTTTTATAATAATAGTAATATTTGT 266393
                  ||||  || | |||||||  | ||||||||||   ||  |   || || | ||||      ||
Sbjct  94981764 GAAATATCAAAGTTCACAAACTATATATTATATACTGTAGATAAAAT-ATCAAAGTACCCAAGGT 94981827

Query  266394   AATAATTATTACAAATAATAATAATTCTTTTAATTTTAATATAATAAAATGTATCGATTCTATAG 266458
                 |||  ||||  | |   ||| ||       ||| | ||  ||   ||| | ||  ||| |||| 
Sbjct  94981828 -ATA--TATTCTATACTGTAAAAA------AAATATCAAAGTACCCAAA-GCATGTATTATATAC 94981882

Query  266459   CAGAAATAAATAATAATTTTTTATTAAAAGATTTTTATATTCGGTTAAT-AAATATACAAACA-A 266521
                   | |||||  || |      || |||    | ||||||| |||  || ||||||  ||  | |
Sbjct  94981883 TGTACATAAAATATGAAAGCACATCAAATATATATTATATTAGGTACATAAAATATGAAAGTACA 94981947

Query  266522   TTAATTATTACGACGATCACGAATTAAATAAGGCATCATTTTATTTCAAATATAAGACTATTACT 266586
                | || |||   || ||| |     || ||||   ||||   ||   ||||||| | | |||    
Sbjct  94981948 TAAAATAT--AGATGAT-ATACTGTACATAAAATATCAAAGTAGCCCAAATAT-ATATTATACAG 94982008

Query  266587   GATACATTTAATTATAATGAAGACGTATATATTTTAACAAATATAATGAATAATATAAACATTCC 266651
                  |||||  |||    || || |  || | | | ||    ||||||||    | |||||   || 
Sbjct  94982009 TGTACATGAAAT----ATCAAAATTTACAAAATATATATTATATAATG---TACATAAAATATCA 94982066

Query  266652   AATTACAAATAGTATGTATAAAATATATATTCCATTAAATAT--ATGTACAT---CTTTATGTTT 266711
                || |||  | |  | ||||   |||||   | ||| ||| ||  | ||||||    | ||| |||
Sbjct  94982067 AAGTACGCAAATCAAGTAT--TATATACTGTACATAAAAGATGAAAGTACATGAAATATATATTT 94982129

Query  266712   TAAT-AGTAATATAAATAATAATATA-ATTAGAAATTTA-TTTATAAAATTTATTGAAT-----G 266768
                || |  |||    |||||  ||  || |  ||| || || ||||||   |  ||  |||     |
Sbjct  94982130 TATTCTGTACATAAAATATCAAAGTACACCAGATATATATTTTATAGTGTACATAAAATATCAAG 94982194

Query  266769   GAATATAGAATATACTGATATGGATAATTATTATAGTAAATTGTATTCAAAAGCATTGATATATA 266833
                | |   | | |||||  || |  ||| |    |||  | || | |||  | | ||   |||||||
Sbjct  94982195 GTACCCAAACTATAC--AT-TACATACTGTACATAAAATATGGAATT--ACATCA--AATATATA 94982252

Query  266834   TTATAATGTATTCCTTAGATAAAAAATGTAAATTGAATATAAAATTTA----AT-GATAATATAT 266893
                ||||| |   | | | | |||  ||| ||| ||  |||||| | | ||    ||  |||| ||||
Sbjct  94982253 TTATATTAGGTACGTAAAATATGAAA-GTACATCAAATATAGATTATACACCATACATAAAATAT 94982316

Query  266894   ATAATAATAGCTTACAAATATTAAATACAGACCCCATAATA-ATATCTTGTCAAAATATGAATCA 266957
                | |  ||   |  | | |||  | |||| |  |    ||||   |  ||  ||||||||  || |
Sbjct  94982317 AAAGGAACCCCAAATATATACGATATACTGTACATGAAATATCAAAGTTCACAAAATATATATTA 94982381

Query  266958   GAGTCCTG--GTTTTTAT-TCAGATGGC---AGTTATACA-TATATAAATAATAATAGAT-TAAT 267014
                 | | |||  | |   || ||| |   |   || |||| | | ||||    | || | || | | 
Sbjct  94982382 TA-TACTGTAGATAAAATATCAAAGTACCCAAGGTATATATTCTATACTGTACAAAAAATATCAA 94982445

Query  267015   GGTTCCTGGATCTATAGTTGAAGGATCTATAGTATTTGATGTTTTATTATTTGCTAAATATATA- 267078
                 || ||     | |    || |  || ||  |||  | |  | | |   |     ||||||||| 
Sbjct  94982446 AGTACC-----CAAAGCATGTATTATATACTGTACATAAAATATGAAAGTACATCAAATATATAT 94982505

Query  267079   TTAAATATATATGTTAGTGATGCACTTATCGATAGTTATTATAATATATTAACTAGAGAATATAT 267143
                || | | | ||  | |   ||  |  || |   || || |||| | |||    || | ||  |||
Sbjct  94982506 TTTATTCTGTACATAAAATATCAAAGTA-CACCAGATA-TATATTCTATAGTGTATATAAAGTAT 94982568

Query  267144   CGGTTTAAAAATATTTGACGAGA-CCACTGGACATAAATTTTTACA--AGAT-TCTTTTATATCA 267204
                |    ||   | | |  ||   |   |||| ||||||| | | | |  | ||    | ||||| |
Sbjct  94982569 CAAAGTACCCAAACTATACATTATATACTGTACATAAAATATGAAATTACATCAAATATATATTA 94982633

Query  267205   TATTATACACAAATAATAT-----TCCA--AACAATATATTATAATCCAGATTATATAACGTCGA 267262
                |||||   ||| | |||||     | ||  ||  ||| ||||| || | |   ||| ||  || |
Sbjct  94982634 TATTAGGTACATAAAATATGAAAGTACATGAAGTATAGATTAT-ATACTGTACATAAAATATCAA 94982697

Query  267263   CTCTTTTAACAATATTTACTGCTAT-TAATATAACAAGATTAGCAGAATCAGGAATATATAATCT 267326
                     |   | | ||||| |  ||| || ||||     | || || | |    ||  ||||   |
Sbjct  94982698 ---AGTACCCCAAATTTA-TATTATATACTATACATGAAATATCAAAGTTCACAAACTATATATT 94982758

Query  267327   AAATACATATCCAT-CTTTAT-TAAGTTTAACAAGTA-ATAATATTAATTCTAATAATAAATTCA 267388
                | |||| | | |||    |||  ||||     ||||| ||| | |  | | ||  || ||  |||
Sbjct  94982759 ATATAC-TGTACATAAAATATCAAAGTACCCAAAGTATATATTCTATAGTGTACAAAAAATATCA 94982822

Query  267389   TAATTAATACAGTTAATGGA-AATATGCGCGTTATAAACAATAATATAGGCGTAACATCATTTAA 267452
                 | |  |  ||    ||| |  |||| |     |||||  |||| |      | ||||||  || 
Sbjct  94982823 AAGT--ACCCAAAGCATGTATTATATACCGTACATAAAATATAAAA------TTACATCAAATAT 94982879

Query  267453   TTATTCTAGTTTTTGT-TATAACA-ACGACATTGATATTGATATATATA--ATAGTGCTAATAAA 267513
                 |||| ||  || |||  |||| | |  | | |      ||||||||||  ||||||   |||||
Sbjct  94982880 ATATTTTA--TTCTGTACATAAAATATCAAAGTACACCAGATATATATACTATAGTGTACATAAA 94982942

Query  267514   AATACA---TATCTTAGGTATGGACTAAAAATAATATTTAATATAACTGATAATCCGTACGAATA 267575
                |   ||   || |  |  |||  | || | |   ||  ||| |||  ||| |||     | ||||
Sbjct  94982943 ATATCAAAGTACCCAAACTATACATTATACACTGTACATAAAATA--TGA-AATTATATCAAATA 94983004

Query  267576   TTTTAATAGTA-TTAATTTACCATTGTTTAATATACAAAGCATGCTATCTATTCAAAATGATACA 267639
                | |     |||  |||  ||  |  ||  |  | | | || ||  |||    | || || |||  
Sbjct  94983005 TATATTAGGTACATAAAATATGAAAGTACATCAAATATAG-ATTATATACTGTAAATATAATATC 94983068

Query  267640   ATAATACCAATTGAAATATTTCCAATTGGAGACGAT-CATGCTTCAGTAGGTTATGAATTAAATG 267703
                |   ||||     |||||| |   |||  | ||  | ||||    | ||   |   | || |   
Sbjct  94983069 AATGTACC---CCAAATATAT---ATTTTATACTCTACATG---AAATA---TCAAAGTTCACAA 94983121

Query  267704   AAAATGAATTATTTGTTGCAAAAAAAAT-----GGTAACCAGCGGATATATGATAATATCATACG 267763
                |  ||  ||||| |  || | | |||||      ||| |||    ||||||  | |||   ||| 
Sbjct  94983122 ACCATATATTATATACTGTACATAAAATATCAAAGTACCCAAGTTATATATTCT-ATACTGTACA 94983185

Query  267764   AAATATTAACTAGT-----AATACTGTACTATCAATTAATCATATAA----CAAATTTATCTAGT 267819
                ||| ||     |||     ||   |||| |||  | |   |||| ||     || |  ||| | |
Sbjct  94983186 AAAAATATCAAAGTACCCAAAGCATGTATTATATACTGTACATAAAATATGAAAGTACATCAAAT 94983250

Query  267820   GTATTTACTGATTTTGT---TATATTTATTTCG-ACTTCCGACATTATACCTATAGACGA-GTTT 267879
                 ||| |  | ||| |||   || | | |    | ||  | || ||      |||||   |  |  
Sbjct  94983251 ATATAT-TTTATTCTGTACATAAAATAACAAAGTACACCAGATATATATTTTATAGTGTACATAA 94983314

Query  267880   TCTGTCAGAACA-TCTAATTATGCTATAAGGAGTAATTATGCAATATCTACTATCGTAATAGGTA 267943
                  | ||| |  |  | || ||| |  ||   | |    ||  |||||  | |  | | | |  ||
Sbjct  94983315 AATATCAAAGTACCCAAACTATACATTACATACTGTACATAAAATATGGAATTACATCAAA--TA 94983377

Query  267944   TATATAGGATTATTAAAGTAA---ATTTAACTACAAATAATACCGTTATAGCATTTACAATAAAT 268005
                |||||   ||||   | ||||   ||  || ||||   ||||    || |  || ||| ||| ||
Sbjct  94983378 TATATTATATTAGGTACGTAAAATATGAAAGTACATCAAATA----TAGATTATATACCATACAT 94983438

Query  268006   AGAGAATTAGTCGATATATCTATACGGCCAGATAATAATACTATATGTTCTGGATTATTAGAAAT 268070
                | |          |||||     ||  ||| |||   |||  ||||  |||     || | | ||
Sbjct  94983439 AAA----------ATATAAAGGAAC-CCCAAATA--TATATGATATACTCT---ACATGAAATAT 94983487

Query  268071   TAAAG---AAAAAAGAGAAAATACATA-TATGGATAATTATATTTATATTCCAAGTAATTTTGAT 268131
                 ||||   | |||  | | |||| ||| | | |||||  ||||  |  | || |     | |  |
Sbjct  94983488 CAAAGTTCACAAACTATATAATATATACTGTAGATAA-AATATCAAAGTACCCAAGGTATATATT 94983551

Query  268132   CCATCAGGCACACGGTATTTTGAAATGTCTATA-TATGATTTACATTTAGGATTCGTTTTATATG 268195
                | ||   | | ||   || |  || |  | | |  |||  ||  || ||   | | |   |||||
Sbjct  94983552 CTATACTGTAAACAAAATATCAAAGTACCCAAAGCATGTATT--ATATACTGTACATAAAATATG 94983614

Query  268196   GACCTTTTACTAATGTAGCCAGAGAAATAAACGGAAAAGAAGTAA-TAGTTAATGATAAAGGCGT 268259
                 |       | ||| ||         |   ||  |||| | | || ||  |||  ||| ||  | 
Sbjct  94983615 AAAGCACATCAAATATATATTATATTAGGTACATAAAATATGAAAGTACATAA-AATATAGATGA 94983678

Query  268260   TAGATATATACAT-ATATAATAAATTA----ATTTTTGAATTAATACATACTAAAT--AACATTA 268317
                || |   |||||| | |||  ||| ||    |  | |  ||| |||||   || ||  || || |
Sbjct  94983679 TATA-CGATACATAAAATATCAAAGTAGCCCAAATATATATT-ATACAGTGTACATGAAATATCA 94983741

Query  268318   GAACTTATTGCTATTTAAATAATAAATTTCTACATTAATAATAATATAAGTGTAAACATGTATTC 268382
                 || |||   | || || || ||| |  | ||| | ||  || | |  |    || || ||||| 
Sbjct  94983742 AAATTTA-CACAATATATATTATATA-ATATACCTAAAATATCAAAGTACCCAAAGCAAGTATTA 94983804

Query  268383   AATTCGATATGCGTTAATATTTACGATATTATGTATAGTAAAAAATATAAAAACTGAAGAAAATT 268447
                 || |  | | | | ||     | || | ||  |  | || | | | ||     |  | ||||| 
Sbjct  94983805 TATAC--TGTACATAAA---AGATGAAAGTACATGAAATATATATTTTATTCTGTACATAAAATA 94983864

Query  268448   TGCAGAATGTAATACATA---ATTGTGTAATAAATCATTTCAATTCAAAGTCGTGTAATAACACT 268509
                | || | |  |  | |||   ||| | || |  | |||   |  |||| ||     ||  | || 
Sbjct  94983865 T-CAAAGTACACCAGATATATATTTTATAGTGTA-CATAAAATATCAAGGTACCCAAACTATAC- 94983926

Query  268510   CAAATATATAATAAATATATCAATAAGTTAGATTTACATTATGATTATAATAATAAAGACGATCT 268574
                   |||||   || ||| |  |  || ||| ||  |   ||| |||||| ||   | |   |   
Sbjct  94983927 ATTATATACTGTACATAAAATATGAAATTACATCAAATATAT-ATTATATTAGGTACGTAAAATA 94983990

Query  268575   TAACAAAATAACAAAT----ATTATAAACT-TATTTAATAATTTGGAGCATTATAATTCATATAA 268634
                | | |  | | |||||    |||||| ||| ||  |||||  |   || |    ||   ||||| 
Sbjct  94983991 TGAAAGTACATCAAATATAGATTATATACTGTACATAATATATAAAAGAACCCCAA---ATATAT 94984052

Query  268635   ATCAGAAGAGTTTATATCACATAT-GATGTA-TCAGGTTAAAAATTTAAATAATTTTAATAAAAT 268697
                || |  | | | || || | ||||  |  || |||   || | | ||| ||| | |  |||||||
Sbjct  94984053 ATTA-TATACTCTACATGAAATATCAAAATACTCAAACTATATA-TTATATACTGTACATAAAAT 94984115

Query  268698   -----TGTAAAAAAAGAAAATATACTATATTTTA-ATAATTTAATAAAACAGTTAATTTAT-TGT 268755
                      |||   || | | |||| ||||| | || | ||  ||  |||  |   ||   || | |
Sbjct  94984116 ATCAAAGTACCCAAGGTATATATTCTATACTGTACAAAAAATATCAAAGTACCCAAAGCATGTAT 94984180

Query  268756   TATATAAAATATAATAAATTACCTATAAATGCA-GAATCAAAAAATTTATTATATATGCAAGAAT 268819
                ||||||   ||  ||||| ||  |  || | || |||  | | | |||||| | ||   || |||
Sbjct  94984181 TATATACTGTA-CATAAAATA--TGAAAGTACATGAAATATATATTTTATTCTGTACATAA-AAT 94984241

Query  268820   TATTTAATAATTTTCCTATATGGTTTGT-TAATAACGACCGTATTATTATATTAATTATATACTT 268883
                 |   | ||       |||||  ||| |    ||   |   ||| |   ||   |   |||||  
Sbjct  94984242 AACAAAGTACACCAGATATATATTTTATAGTGTACATAAAATATCAAAGTACCCAAACTATAC-A 94984305

Query  268884   TTATAAACATATTCGTAATAT-TGATAATACGCATGATTTTAAAAATAATATTGACAATAGCACA 268947
                ||| | || | | | ||| || ||| |  ||     || |  |  ||| ||   ||  ||  | |
Sbjct  94984306 TTACATAC-TGTACATAAAATATGAAAGAACATCAAATATATATTATATTAGGTAC-GTAAAATA 94984368

Query  268948   CTACAAATAATTAAAATTGCTATTGATAATCCTAATTATATTATATCGGAAAAGGAATTAAAAGA 269012
                 |  || ||  | ||||    |||    | | ||  || | ||||  ||||    || || |   
Sbjct  94984369 -TGAAAGTACATCAAATATAGATTATATACCATACATAAAATATAAAGGAACCCCAAATATA--- 94984429

Query  269013   ACTATTTTATATAGAATATG---TATCCAATATTACACAATATGAACATTATAAATTTGATAATT 269074
                  |||  ||||  | | |||   |||| ||  | ||| | |||  |   ||||   | |||||  
Sbjct  94984430 --TATGATATACTGTACATGAAATATCAAAGTTCACAAACTATATATTATATACTGTGGATAA-- 94984490

Query  269075   ATTATACGATTTTAAAAAAAGAAGATATATTACCTAATATTAAAAATTACAGTATAAATAATTTC 269139
                   |||  |   ||   || | | ||||  ||     ||  ||||||  ||   ||   ||    
Sbjct  94984491 --AATATCAAAGTACCCAAGGTATATATTCTATACTGTACAAAAAATATCAAAGTACCCAAAGCA 94984553

Query  269140   AATATTACATTTATGTATGATAAATTAAGTCTAGAAAACATGGAATACATAT---------TAAA 269195
                  ||||| | |  ||||  ||||| || |   | |  ||||  |||| ||||         || |
Sbjct  94984554 TGTATTATA-TACTGTA-CATAAAATATG---AAAGTACATCAAATATATATTTTTTTCTGTACA 94984613

Query  269196   CGAAACAAGATATGTATATGATA---ATTTCATTAAGT-TTCATAATCATTTAAATTTATCCATT 269256
                  ||| || | | ||| |  | |   || |  |  ||| | |||||  || | || ||| |||  
Sbjct  94984614 TAAAATAACA-AAGTACACCAGACATATATTTTATAGTGTACATAA-AATATGAAATTACCCAAA 94984676

Query  269257   GCCTTTAATA-ATAATG-AAATTTATTATCATATATTTAATGATAAACATGATTATAATAAATAT 269319
                |  |  | || ||| || | ||  | |||     |||  || | | | || |||||| ||  || 
Sbjct  94984677 GTATACATTACATACTGTACATAAAATAT--GGAATTACATCAAATATAT-ATTATATTAGGTAC 94984738

Query  269320   GGAAAATTATACAATATAGAAACAACAAATGGCGGATATAC--TACAAATATTAATAATAAAACA 269382
                | |||||   | | || |  ||    | || |   ||||||  |||| | | ||  ||  || | 
Sbjct  94984739 GTAAAATATGAAAGTACATCAA----ATATAGATTATATACCATACATAAAATATAAAGGAACCC 94984799

Query  269383   CAATCATTTATTTATATCAAAGAATATTATCCTTATAATTTC---GGCCATGAATTATATCACG- 269443
                |||  || || | |||| |  | | || |    |  || |||     | ||  |||||||   | 
Sbjct  94984800 CAAATATATA-TGATAT-ACTGTACATGAAATATCAAAGTTCACAAACTATATATTATATACTGT 94984862

Query  269444   -CATTAATGTTTTCTGTATATTATATTGATTTTCCTGTATGGTTTAAAGAA----GGGGCTGCTA 269503
                  || ||   |    |||    |  |  || || || ||  ||  ||| ||       |   | |
Sbjct  94984863 AGATAAAATATCAAAGTACCCAAGGTATATATT-CTATAATGTACAAAAAATATCAAAGTACCCA 94984926

Query  269504   ATGCATATGGCAATAGAGAATGTTATGAAAACGATTATATGTATATTAAAAATACTAATTTTACA 269568
                | ||||   | | || | | || ||   |||  || | | ||| || ||| ||| || ||     
Sbjct  94984927 AAGCAT---GTATTATATACTG-TACATAAAATATGA-AAGTACATCAAATATA-TATTT----- 94984980

Query  269569   ATAATCGATACTTTAAATTCACATTATGGATCTGATGATCCTTATTTTAT-GGGTA-GCAGTTTA 269631
                 || ||  |||  |||| | |||   |  | | ||| ||   |||||||| | |||   |   ||
Sbjct  94984981 -TATTCTGTAC-ATAAAATAACAAAGTACACCAGAT-AT--ATATTTTATAGTGTACATAAAATA 94985040

Query  269632   ATTAGATTTCTATATGATACCAATCCTAGTAT-TATAAAAAATATATTAACAT-ATAAATTTAAT 269694
                   |  |  | | |  ||||    | || | |  |||||| ||  | | |||| | | || || |
Sbjct  94985041 TCAAAGTACCCAAACTATACATTACATACTGTACATAAAATATGGAATTACATCAAACATATATT 94985105

Query  269695   AAAGATTGGGTTAATGCAAATAT-AGAG-AAAAGATTTGTAGATTGGAAAAATAAAAATATAATA 269757
                | |   || | ||    |||||| | || | |  |  | ||||||   | |  | | ||| ||||
Sbjct  94985106 ATA---TGAGGTACGTAAAATATGAAAGTACATCAAATATAGATT-ATATACCATACATAAAATA 94985166

Query  269758   TATTGTAATCGATCATATATTAAAAATGAAATTATTGATG-AAGATC----TTTCTAAAATAAAA 269817
                ||  | || |    ||||||   | ||   | | |  ||| || |||    ||   ||| || | 
Sbjct  94985167 TAAAGGAACCCCAAATATATATGATAT---ACTCTACATGAAATATCAAAGTTCACAAACTATAT 94985228

Query  269818   AACAAATA---TATAAAAAGTAT--TAGTA---AATATAATATATTCGATGACTTTTGTGATGGA 269874
                |  | |||   || | ||| |||   ||||   ||  | |||||||| || ||   ||| |   |
Sbjct  94985229 ATTATATACTGTAGATAAAATATCAAAGTACCCAAGGT-ATATATTCTAT-AC---TGTAAAAAA 94985288

Query  269875   AATAT--AATTATAGAA------TATTATGATGAAGGAGAAATAACATTTATTCTTACTAGAAAT 269931
                |||||  || ||   ||      |||||| ||   | | | | || ||  |  |  |  | | ||
Sbjct  94985289 AATATCAAAGTACCCAAAGCATGTATTAT-ATACTGTACATAAAATATGAAAGCACATCAAATAT 94985352

Query  269932   AACATATACAAACTAAGT--GATACTAATGATAATAAATATATTTTTAAT-TACAATA-ATAAAA 269992
                |   ||||  |  ||  |   |||  || |   ||||| ||||   | || ||| ||| ||||||
Sbjct  94985353 ATATTATATTAGGTACATAAAATATGAAAGTACATAAA-ATATAGATGATATACGATACATAAAA 94985416

Query  269993   CTTTTGTTAAAG-ATATAAATGCAAAAGTACCGACCGTGACTG-AGTATGATTATAATTGGTTTA 270055
                    | | |||| |   |||    | | ||   |  ||   || | ||| |  ||        ||
Sbjct  94985417 ----TATCAAAGTAGCCAAAATATATATTATACAATGTACATGAAATATCAAAATTTACACAATA 94985477

Query  270056   GATATGGTTTAATAAAAC--ATTTATTTAA-TATTTATTTTAAAAATTATA-----AATAT-TCG 270111
                 ||||  | ||||| | |  |  |||  || ||   |    ||  ||||||      | ||    
Sbjct  94985478 TATATTATATAATATACCTAAAATATCAAAGTACCCAAAGCAAGTATTATATGCTGTACATAAAA 94985542

Query  270112   GATTATATTATATTAAATAATGATTTTTCATCCTATATATATAATTCTACAATATATTGTGATAA 270176
                ||| | | || || |||||   || ||| || || || ||| |||   | | || |    |||| 
Sbjct  94985543 GATGAAAGTACATCAAATA--TATATTTTATTCTGTACATAAAATATCAAAGTACA-CCAGATAT 94985604

Query  270177   TAAAATTATAG-----AAGAAATACCAATACAATCAGAATTTTATAAATATATATGTTATAAACA 270236
                  |  ||||||     |  ||||| |||   |  || || | ||  | ||||||   || ||| |
Sbjct  94985605 ATATTTTATAGTGTACATAAAATATCAAGGTACCCA-AACTATA-CATTATATACTGTACAAAAA 94985667

Query  270237   AGACGAATGTATAAAAAATGAATA-TATACTAGTTAACGAATATATAAAAAATATTATAAATAAT 270300
                | | | |  || |  ||||  ||| |||| ||| ||   || ||||  ||| ||  || ||  ||
Sbjct  94985668 ATATGGAATTACATCAAATATATATTATATTAGGTACGTAAAATAT-GAAAGTA-CATCAAATAT 94985730

Query  270301   AACTTATGTAAGTATGTTTTGCCTACAGTTCCTTTATTAAATTTACCTCAGA---ATATAATAAA 270362
                |  |||| ||           | ||||  |    || ||||   ||| || |   |||| ||| |
Sbjct  94985731 AGATTATATA----------CCATACA--TAAAATA-TAAAGGAACCCCAAATATATATGATATA 94985782

Query  270363   ATTGATATATGATTTAAATATGGGTAATGAAATTAATGTAAATATGATAAAAAATTTCAATTTAA 270427
                 |  | ||   || | ||  |    ||      || | || |    | | ||||| ||||  || 
Sbjct  94985783 CTGTACATGAAATATCAAAGTTCACAAACTGTATATTATATACTGTAGATAAAATATCAAAGTAC 94985847

Query  270428   ACAGTGATATAGATT-TACATAAAAATAAATTATTGGATTTGGCCATAAAACAT-AATAATAAAG 270490
                 ||  | |||| ||| || |    || ||| |||   | |   |    ||||||  || ||| | 
Sbjct  94985848 CCA-AGGTATATATTCTATACTGTAAAAAAATATCAAAGTACCC----AAACATGTATTATATAC 94985907

Query  270491   TGT-TATATGATTATATTGCAAACATACAAAATACTAATAAGAGTATGCTTGTAAGTAATATTAA 270554
                |||  |||  || | |  |   ||||  || ||| || |     ||| | ||||  ||| | |||
Sbjct  94985908 TGTACATAAAATAAGAAAG--TACATCAAATATA-TATT----TTATTC-TGTACATAA-AATAA 94985963

Query  270555   CAA--TCTTCCATATCTA----------TGTAAATATGATATAAAAAT----AATTAATAATCTA 270603
                |||  |   ||| || ||          |||| |||  |||| ||| |    ||   |||   ||
Sbjct  94985964 CAAAGTACACCAGATATATATTTTATAGTGTACATAAAATATGAAATTACCCAAACTATACATTA 94986028

Query  270604   CGTGATGAACCTGGTGTGATTATTAATAAAACACACGAACCTATAACACCAGCAATCATTGATAA 270668
                | |  || || |    |    | | | |  | | |  |   ||||  |   |||   | |   ||
Sbjct  94986029 CATACTGTACATAAAATATGGAATTACATCAAATA-TATATTATATTAGGTGCATAAAATATGAA 94986092

Query  270669   ATTACA-CAATCCTA-ATAATAAAATCTCCAAAATACATGTAAATGCTATTAACATAGAAAAAAA 270731
                | |||| |||   || || ||| |   | || |  | || |||| |     | |  | | | | |
Sbjct  94986093 AGTACATCAAATATAGATTATATACCATACATA--AAATATAAAGG----AACCCCAAATATATA 94986151

Query  270732   TAATTATATTGTAATATCAATAATTATATTATGTATTATTATTATTATTATAATAATATTTTTAT 270796
                | | |||| ||| | || ||  || | | | |     | |||   |||||| ||| | |   || 
Sbjct  94986152 TGA-TATACTGT-ACATGAAATATCAAAGT-TCACAAACTAT--ATATTAT-ATACTGTAGATAA 94986210

Query  270797   TATACTTAAATAATAAACGGCACTGATTTTTTTTGAAAAAAAACTGTTGATAATTGATCTAGTTA 270861
                 |||   || ||   || |    |  | | |  || ||||||| | |    || |   | |   |
Sbjct  94986211 AATATCAAAGTACCCAAGGTATATATTCTATACTGTAAAAAAAATAT--CAAAGTACCCAAAGCA 94986273

Query  270862   TATA-TCTTTACAATATATAAAA-ATGAATTTA-ATTAAATGTTTGTATATTTTATTTATTATA- 270922
                | || | | |||  || |||||| |||||   | || |||    | |||||| ||||   || | 
Sbjct  94986274 TGTATTATATACTGTACATAAAATATGAAAGCACATCAAA----TATATATTATATTAGGTACAT 94986334

Query  270923   AAAATATGTACTGGTTGTGACGATA-ATCACAATCAGACGAGTAGTTATTATTGT----GAAGTA 270982
                |||||||| |         |  ||| || | |  | |   |  |  ||| |  ||     || ||
Sbjct  94986335 AAAATATGAAAGTACATAAAATATAGATGATATACTGTACATAAAATATCAAAGTAGCCCAAATA 94986399

Query  270983   TATTTTACA---TGTAAAGATAATGAATATACGATACAAACTTGCAAAAATAATACAGTATTTTT 271044
                ||| ||| |   |||| |   ||| |  | |   |||||| |   | | || ||| | | |   |
Sbjct  94986400 TATATTATACAGTGTACATGAAAT-ATCAAAATTTACAAAAT---ATATATTATATAATGTACAT 94986460

Query  271045   TAAAAATAGATGTA--TAACACAAGAAGTATATAAATCTATTAATGGATTTAAATGCATAAAATG 271107
                 ||| ||  | |||   ||  |||| | ||||||       |||  |||  || | ||| |||  
Sbjct  94986461 AAAATATCAAAGTACCCAAAGCAAGTATTATATACTGTACATAAAAGATGAAAGTACATGAAA-- 94986523

Query  271108   TCCTATATTAATAGATTCTATGGTTAATGGAGGAAATAT-TGATTGTAGCAGATTATCTCATGGT 271171
                   |||| || |  ||||| |   ||       ||||||   | |  | |||| ||| |  |   
Sbjct  94986524 ---TATA-TATTTTATTCTGTACATA-------AAATATCAAAGTACACCAGA-TATATATTTTA 94986576

Query  271172   GATTGTTGTTACA--AACAACATACAAAATTAATATATTGTA-----AAAATAATGTTTGGAGTT 271229
                 | |||   || |  | |||  |||  ||   ||| ||| ||      | || |  | |||| ||
Sbjct  94986577 TAGTGTACATAAAATATCAAGGTACCCAAACTATACATTATATACTGGACATTAAATATGGAATT 94986641

Query  271230   CTATGGAAGCATCATTAACCTGTGAACAATTATTGAGTTAGTATTTTTTATTAATATGTTATA-A 271293
                  ||  ||     ||||   |  | ||    | |  |  ||||  |   ||  |||  ||||| |
Sbjct  94986642 ACATCAAATATATATTATATTAGGTACGTAAAATATGAAAGTACATCAAAT--ATAGATTATACA 94986704

Query  271294   AAATGAAT-AAGTATAA--------TAAATTTTTATAATGTTTGATAAAT--AATTTCA---TTT 271344
                  ||  || || |||||         |||| |  |  || |    || ||  ||| |||   || 
Sbjct  94986705 CCATACATAAAATATAAAGGAACCCCAAATATAAACGATATACTGTACATGAAATATCAAACTTC 94986769

Query  271345   TCTATATATATATT-TTGATGCTCGTTATAATAGTCATACATCATAGTATTATATTTATTTTTAA 271408
                 | | ||||||||| |  |   | | || ||||   |   | |  ||   |||||   | | || 
Sbjct  94986770 ACAAAATATATATTATACACTGTAGATAAAATATCAAAGTACCCAAGGTATATAT---TCTATAC 94986831

Query  271409   TATCTTCTAAATCTCTATTTAATTTTTTTATTTGATA-ATTCTGTTTACTTATAATATTCATACA 271472
                | |     |||| || |  ||        || |  || || |||  ||| || |||||  |  ||
Sbjct  94986832 TGTAAAAAAAATATCAAAGTACCCAAAGCATGTATTATATACTG--TACATAAAATATGAAAGCA 94986894

Query  271473   TTTAAAAT-TATTTTCAAATACGAAATTTTTATAATTTTTATATTTTTTTAAATTTGAATTACAA 271536
                  | |||| ||| ||  | || | |  |     ||   | | | |   | |||| |  || | | 
Sbjct  94986895 CATCAAATATATATTATATTAGGTACAT----AAAACATGAAAGTACATAAAATATAGATGATAT 94986955

Query  271537   ATTAGCCAGTATATACTATATT--TCGAAATATATTTTTT----TTTATAT---ATAT-TAGGTA 271591
                | |   ||  | |||  | | |   | |||||||| || |    |||| ||   ||||  |  | 
Sbjct  94986956 ACTGTACATAAAATATCAAAGTAGCCCAAATATATATTATACAGTTTACATGAAATATCAAAATT 94987020

Query  271592   TACGTGATAATATATGGTATAATG---ATGATTTTTTATA-ACCCATAACATGTATTACATCCTT 271652
                |||   || ||||||  |||||||   || |  | | | | ||||| | || |||||| || || 
Sbjct  94987021 TACAAAAT-ATATATTATATAATGTACATAAAATATCAAATACCCAAAGCAAGTATTATATACTG 94987084

Query  271653   TATTGAATAATATTTCTTGAATTTA-ATCATA-ATAGTTTCTATTGTTGTATTTGAAATTATATT 271715
                ||    |||| |     ||||  || |||| | |||  || ||||  ||||  | ||   |||| 
Sbjct  94987085 TA---CATAAGA---GATGAAAGTACATCAAATATATATTTTATT-CTGTACATAAA---ATATC 94987139

Query  271716   ATTGAGTTCTTCCATCATATTATTTTATTG---ATATATTATATATATTTTCAAAAAACATA-AT 271776
                |   ||| |  |    ||| |||||||| |   |||||  ||||  |  | |  |||  ||| ||
Sbjct  94987140 A--AAGTACACCAGATATA-TATTTTATAGTGTATATAAAATATCAAAGTACCCAAACTATACAT 94987201

Query  271777   AACATA---TGAATAATAT-TATATTATTATTGTGCGTATATAATCTAATG-----AAAATCTGA 271832
                 |||||   |  |||| || |  |  |  ||      ||||| || | | |     ||||| |||
Sbjct  94987202 TACATACTGTACATAAAATATGAAAGAACATCAAATATATATTATATTAGGTACGTAAAATATGA 94987266

Query  271833   TTAATTTTAT--AATATTCTTGATAT-TTGAATATAATATAATTAAATATTAATCATTTAGTTTT 271894
                  || |  ||  |||||   | ||||   | | ||||||| || ||| |      | |   | ||
Sbjct  94987267 --AAGTACATCAAATATAGATTATATACAGTACATAATAT-ATAAAAGAACCCCAACTATATATT 94987328

Query  271895   ATTTATTGAATATCCATTTTTTGTAGATATATTCCTTCAAAATATAATTAATAAACCTTATTATC 271959
                || || || | ||  |   | | || ||| |      |||| ||||  | ||| ||  ||     
Sbjct  94987329 ATATACTGTACATGAA--ATATCTAAATACA------CAAACTATATATTATACACTGTACATAA 94987385

Query  271960   ATTAAAAATATATCTATAACGAGATA----ATAAATTTTTATATATCTTGGATTCGGGTTTATAT 272020
                | ||  ||  || | | |   | |||    |||   |   | | || |   | |         ||
Sbjct  94987386 AATATCAAAGTACCCA-AGGTATATATTCTATACTGTACAAAAAATATCAAAGTACCCAAAGCAT 94987449

Query  272021   GTAATATGT-CTCCACGTATCAATAATTTTTTTTAAAGAATCAGAAGGATATATAACATTATTTA 272084
                ||| ||| | ||  || ||  ||||       | |||| |    ||  |||||| | ||||  ||
Sbjct  94987450 GTATTATATACTGTACATA-AAATA-------TGAAAGTACACCAAATATATATTATATTAGGTA 94987506

Query  272085   --AAAAATATATATTTTGTTTTCCTAT--TTCATATAATCTAAATTTATTTATATTTAATTTTAA 272145
                   |||||||  |  |   |    |||   | |||||   || ||  | |   |   ||    ||
Sbjct  94987507 CGTAAAATATGAAAGTACATCAAATATAGATTATATACCATACATAAAATATAAAGCAACCCCAA 94987571

Query  272146   ATAATT----TATA-TTTAAATGAGATACAAATATATTCATATTTGTAATTAAATCATAAATAT- 272204
                |||  |    |||| | || |||| |||  ||  |   || | |    |||| ||  |  | || 
Sbjct  94987572 ATATATACGATATACTGTACATGAAATATCAAAGTTCACAAACTATATATTATATACTGTAGATA 94987636

Query  272205   TATTATCAAAAAATATAAAAT-CATCACATACATTGT----AAAATTCTAAATTTTTAATTATTG 272264
                 | |||||||  |   ||  |  ||    || | |||    |||| || || |    ||    ||
Sbjct  94987637 AAATATCAAAGTACCCAAGGTATATATTCTATACTGTAAAAAAAAATCAAAGTACCCAAAGCATG 94987701

Query  272265   TATTATTTATTGTATTTATTATCACATCATACATACATAATTTAAATAAATAATTTGAAACGATA 272329
                |||||| || ||||  ||  ||   |   |||||  |  || ||  | | |      | |  |||
Sbjct  94987702 TATTATATACTGTACATAAAATATGAAAGTACATCAAATATATATTTTATTCTGCACATAAAATA 94987766

Query  272330   TTTAAATATAATTTATCTGAATTAGATTGTTTAAATACATTTTTCAAATTATTTAAATGAATAAG 272394
                   || || |    || |  |||  || || || ||| |  | | ||||||   |||  |   | 
Sbjct  94987767 ACAAAGTACACCAGATATATATTTTATAGTGTACATA-AAATATGAAATTACCCAAACTATACAT 94987830

Query  272395   TATGTCATTTA-TTAAATCTTCATTTTTTATATATTTATATAATACTTTAATTAAATAATTAAAT 272458
                ||  |  | ||  ||||   |    ||  ||  |  |||||| ||  |||  ||  ||   ||||
Sbjct  94987831 TACATACTGTACATAAAATATGGAATTACAT-CAAATATATATTATATTAGGTACGTA---AAAT 94987891

Query  272459   TTTATACTATTATAAGCATCTTGTATAT-CAAGAGTTATAATAT-ATTTATATTTATGTGTTTTT 272521
                 | | | ||    ||  ||    ||||| | | |  || ||||| |   |     |  | | | |
Sbjct  94987892 ATGAAAGTACATCAAATATAGATTATATACCATACATAAAATATAAAGGAACCCCAAATATATAT 94987956

Query  272522   AGTAAATTATTTATAAGATGTAATGTATTATTATAATTATTTATTGTATGTAGTTTATTAAATAT 272586
                  || | | |  || | || | |   | |     || ||| |||| |||   ||  || ||||||
Sbjct  94987957 GATATACTGTACATTAAATATCA--AAGTTCACAAACTATATATTATATACTGTAGATAAAATAT 94988019

Query  272587   ATCTTCATTTACGGAATACGTCGTTGTATTTTTTAAATTATTTATTATATTTGATTGGAATTCAG 272651
                      |   | || |||     || |||  | ||||  |  ||| | | |  |    ||    |
Sbjct  94988020 CAAAGTACCCAAGGTATA---TATTCTATACTGTAAAAAAAATATCAAAGT--ACCCAAAGCATG 94988079

Query  272652   TTTTAAAATCGCAATATAAATAATATTTGTGTTTTCTATTATAAGTAACTTTATTATTAAATAAA 272716
                | ||| |     | | || |||| || ||      | ||   || ||  | |  |||||  || |
Sbjct  94988080 TATTATA----TACTGTACATAAAATATGAAAGCAC-AT--CAAATATATATTATATTAGGTACA 94988137

Query  272717   TAATATCGATATATAAATTTTTTATATATTTTTGTTATA---TATTTATTAAATGAATTTTTTTT 272778
                |||     ||||  || |   | | ||||   || ||||   ||  ||  | || ||  |     
Sbjct  94988138 TAA----AATATGAAAGTACATAAAATATAGATGATATACTGTACATAAAATATCAAAGTAGCCC 94988198

Query  272779   AAAATCATAATTATCATCATATCTTTTATTCAATAATTTAGCAATAATTTTTATAGTACAATTAT 272843
                |||   ||| |   ||   ||  |   ||   | |||||| ||| ||| | |||  || |||   
Sbjct  94988199 AAATATATATTATACAGTGTACATGAAATATCAAAATTTA-CAA-AATATATATTATATAATGTA 94988261

Query  272844   GTTTATTTATTAAATTA-ATAATTGAACTATTTTGTATATAATTTAATATATTTGTAGGCATTTG 272907
                  | |  ||| ||| ||   ||   || |||| | ||    |  ||| | |  || | | |  | 
Sbjct  94988262 CATAAAATATCAAAGTACCCAAAGCAAGTATTATATACTGTACATAAAAGA--TGAAAGTACATC 94988324

Query  272908   AA----TTATAACACTATCAAGATTAAATTTTAAATTTAAC----TTTA-ATATTATATTTTCAA 272963
                ||     |||   | | |  | || |||| | ||| |  ||    | || || ||||| | | | 
Sbjct  94988325 AAATATGTATTTTATTCTGTACATAAAATATCAAAGTACACCAGATATATATTTTATAGTGT-AC 94988388

Query  272964   ATATATATTTATATCTACGATAATTATTTTTTATAAAATTAACCATACAAATAAAACATTTTTTA 273028
                ||| | || |  || |||   || |||   ||| | | |  | |||| |||||  | |  ||  |
Sbjct  94988389 ATA-AAATATCAATGTACCCAAACTATACATTACATACTGTA-CATA-AAATATGAAA--TTACA 94988448

Query  273029   TCAAATATTATATTATTATTA--TATTTAAAAATATTATTTTTATCAGATGAAGA--ATTTAATG 273089
                ||||||| ||||||| ||| |  ||  |||||     |  |  |||| ||  |||  || || ||
Sbjct  94988449 TCAAATA-TATATTA-TATCAGGTACGTAAAATATGAAAGTACATCAAATATAGATTATATACTG 94988511

Query  273090   TTTCATCTTTTTTATCTATTATTTCGTAAATTGATATATTATTAATAATAT-CTAAAAATATATT 273153
                 | ||    |  ||| ||  |   |   || | |||||||||  ||| | | |   ||||||   
Sbjct  94988512 -TACA----TAATATATAAAAGAACCCCAACT-ATATATTAT--ATACTGTACATGAAATAT-CA 94988567

Query  273154   ATATAGATTATCTTTATGATCGCAATTATATACTTCATTTA----ATTGTAGTATATTATATAAA 273214
                | ||| |  | |  |||       ||||||||||  |  ||    ||   ||||    |  || |
Sbjct  94988568 AAATACACAAACAATAT-------ATTATATACTGTAGATAAAATATCAAAGTACCCAAGGTATA 94988625

Query  273215   CGTTTTATATTATA-ATCATATATATTAGTTCTAAAAAATTTGTCTATTATACAATTTATACATA 273278
                  || |||| | || |  | ||||   ||| |   |||   ||| |  |||||  |  ||| | |
Sbjct  94988626 TATTCTATACTGTACAAAAAATATCAAAGTAC-CCAAAGCATGTATTATATACTGTACATA-AAA 94988688

Query  273279   TATGTATATATACCCAATTTTCGAAATTTATTATATTTAAATAATAATAAATTTGTTTA-TTATA 273342
                |||| |  || | | ||| |    | |||||| | |  | | ||||| ||| |     |  ||||
Sbjct  94988689 TATGAAAGTACATCAAATAT--ATATTTTATTCTGTACATAAAATAACAAAGTACACCAGATATA 94988751

Query  273343   ---TGTACAATTTAAACAAATTGATAATATTTTACAAGAATGACATTTATTA----ATATTAAGG 273400
                   | || | | || | ||| | || | |||   |||     |||||   ||    | || ||  
Sbjct  94988752 TATTTTATAGTGTACATAAAAT-ATGAAATTACCCAAACTATACATTACATACTGTACATAAATT 94988815

Query  273401   CCGTTGTTTCCACATATTGAACATATATATTGATTAATATAATAATTATCTATATTAAAT-TCCA 273464
                  |   || |  || ||  |   ||||| | | |   || ||||   |  || || |||| |  |
Sbjct  94988816 ATGGAATTACATCAAATATATATTATAT-TAGGTACGTAAAATATGAAAGTACATCAAATATAGA 94988879

Query  273465   TTATATGTCTCACGTATATTATTCATAAACTATACAGTTAAATTTGAATTATTGT--TTGAAATA 273527
                ||||||  |  || || | |||  |  |||    ||  || || |||  || |||   |||||||
Sbjct  94988880 TTATATACCATACATAAAATATAAAGGAAC--CCCAAATATATATGATATACTGTACATGAAATA 94988942

Query  273528   TATATTATTTCA-AAATTACATTGTAAAATATATAAATTAATTAT--TAGT----------TCTT 273579
                |  |  | |||| ||| || ||  || |   | || || || |||   |||          | | 
Sbjct  94988943 TCAA--AGTTCACAAACTATATATTATATACTGTAGATAAAATATCAAAGTACCCAAGGTATATA 94989005

Query  273580   TTCTAATTTTGTAACCAATCTTTC--TGTTATATTATTAATTTTAAGTAAATCTATCAAATAATT 273642
                |||| ||  |||||  ||  | ||   ||      |  |  | | |   | | || || | ||| 
Sbjct  94989006 TTCT-ATACTGTAAAAAAAATATCAAAGTACCCAAAGCATGTATTATATACTGTA-CATAAAATA 94989068

Query  273643   TCTCATTTCTTTATATACATATTTATTTTTAGAATCTGAAAAATCTG-TATTAATTATGATTTCT 273706
                |   |   | | | ||| ||| |||| ||  | |  |  ||||| ||  | ||  ||  || |  
Sbjct  94989069 TGAAAGCACATCAAATATATA-TTATATTAGGTACAT--AAAATATGAAAGTACATAAAATAT-- 94989128

Query  273707   GAATCTGTTATACTTTTTATAAATTTATGTTCATCTAATAGTCTTATATAATTATAAAATTTATT 273771
                  |  || |||| | |  |||||   || |  |  ||       ||||| |||||| | | ||  
Sbjct  94989129 --AGATGATATATTGTCCATAAA---ATATCAAAGTAGCCCAAATATAT-ATTATACAGTGTACA 94989187

Query  273772   TTCTCTATGAAAATATTTAATATCATTTTTATTACAATTATTGATATAATATGATAATACTTTTA 273836
                     ||| ||||| |  || || || | |  || || | |  ||| ||||| | | |||    |
Sbjct  94989188 AGAAATATCAAAATTTACAAAAT-ATATATTATATAA-TGTACATAAAATATCAAAGTACCCAAA 94989250

Query  273837   --AAATATGATAAA----ATAAATTGTATAAAT-TCTCCGAATTAGTTTTATCATTATCTCCATT 273894
                  || ||| ||| |    | | |    || ||| |    ||| ||  | | | ||| | | ||| 
Sbjct  94989251 GCAAGTATTATATACTGTACATAAAAGATGAATGTACATGAAATATATATTTTATTCTGTACATA 94989315

Query  273895   ACGTA--------------ATGTATTTTCTATCGATTCTATATCAATATATTCAGGTATATCTAT 273945
                |  ||              || ||| || |||  | | || || || ||||  |||   | | | 
Sbjct  94989316 AAATATCAAAGTACACCAGATATATATTTTAT--AGTGTACAT-AAAATATCAAGG--AACCCAA 94989375

Query  273946   GTAATAATTTATTCTAGGTTCATAATTATTGTCTTTATCGTTATATTTATCTA-AATTTTCTAC- 274008
                   |||  ||||     || |||||    ||   ||| | | | || ||| ||  |||   ||| 
Sbjct  94989376 ACTATACATTATATACTGTACATAAAATATGGAATTA-CATCAAATATATATATTATTAGGTACG 94989439

Query  274009   TATGCTATCATA--ACTTTTAATATATTTTTTATCTTCATCGCTATAAATGTTATTTAGATTCAT 274071
                ||   ||| | |  || |  ||||||  || |||   |||   || |||| | |   |    || 
Sbjct  94989440 TAAAATATGAAAGTACATCAAATATAGATTATAT-ACCATACATA-AAATATAAAGGAACCCCAA 94989502

Query  274072   TTAATTATATAATAATTATTATTAATTTTAAACATGTTGGAATTTTATAATTTGATTATATTTAT 274136
                 ||  |||   ||| |    || || | | ||  |     || | |||  ||  ||  | |  ||
Sbjct  94989503 ATATATATGATATACTGTACATGAAATATCAAAGTTCACAAACTATAT-GTTATATACTGTAGAT 94989566

Query  274137   ATACT---AATATATGAAAGTTTATTTAATCTATTC-CTATAACGATTCATTAATTTGGTATATT 274197
                | | |   ||  ||   |||  ||| || ||||| |  || ||  | | || ||  |     |  
Sbjct  94989567 AAAATGTCAAAGTACCCAAG-GTATATATTCTATACTGTACAAAAAAT-ATCAAAGTACCCAAAG 94989629

Query  274198   TATTTATTTTA-ACAATTTTTTCAGT-TGTATTCAGTTTATTTAAATTATTTTTATATTTAAAGA 274260
                 || |||| || ||  |   |  | | || |   |  | |  || | ||||||  | | || | |
Sbjct  94989630 CATGTATTATATACTGTACATAAAATATGAAAGTACATCAAATATA-TATTTTATTCTGTACATA 94989693

Query  274261   TAATATCA---TATATGACAT-TAATTTTTTTATTCTTCAAAACTAATAATAACTCATCAAGATT 274321
                 |||| ||   || |  | || ||  |||| || | | || ||  ||||  ||  || | | | |
Sbjct  94989694 AAATAACAAAGTACACCAGATATATATTTTATAGTGTACATAA--AATATCAAAGCACCCAAACT 94989756

Query  274322   ATTAGTTCCGATATTTTTATATTCATTATTTATTATTTTTTTCATCGTTGTTATGTATTTTTCAT 274386
                ||   || | |||  | || ||  | |||  | | |   |   ||   | |||| |    | | |
Sbjct  94989757 ATACATTAC-ATA-CTGTACATAAAATATGGAAT-TACATCAAATATATATTATATTAGGTACGT 94989818

Query  274387   CAAGATGATATGACTTAGTAAATGGTTTGTTATAAATA-AGAATAAATGCTAAAAATAGATAAAA 274450
                 ||    ||||||   |||| ||          ||||| ||| || || | | | ||  | || |
Sbjct  94989819 AAA----ATATGA--AAGTACAT---------CAAATATAGATTATATACCATACAT--AAAATA 94989866

Query  274451   TAATATAAAACTAATGAGATAATTATATTCAGTATTTTCATTATCATTAATATTTGCATTAATGT 274515
                |||  |||  | ||  | || || |||| | |||  |  | |||||     |  | ||  ||  |
Sbjct  94989867 TAAAGTAACCCCAAATATAT-ATGATATACGGTACATGAAATATCA-----AAGTTCA-CAAACT 94989924

Query  274516   ATATATTAT-TTTTATTTATTTTATTTCCAATAA---AAGATATATAAGATTGGTTCTTATACAT 274576
                ||||||||| |  | |  ||   || || ||  |   ||| ||||||   |   | ||   | | 
Sbjct  94989925 ATATATTATATACTGTAGATAAAATATCAAAGTACCCAAGGTATATA--TTCTATACTGTAAAAA 94989987

Query  274577   ATTTATCAAATAATCATAA----ATATTATCTTCACTATTACATATTATTATATTTAGTATATTA 274637
                |  |||||||  | |  ||     |||||| | |  ||  | | | ||| | | |   |  | ||
Sbjct  94989988 AAATATCAAAGTACCCAAAGCATGTATTATATACTGTA-CATAAAATATGAAAGTACATCAAATA 94990051

Query  274638   TCGTTTATATTTATTTTCAT-TAATAATCTATTATCCATCATAAATATACGATCG-GT---TAAT 274697
                |   || || || | | ||| ||||||   | ||  |   ||| ||||   || | ||   ||| 
Sbjct  94990052 TATATTTTA-TTCTGTACATATAATAACAAAGTACACCAGATATATATTTTATAGTGTACATAAA 94990115

Query  274698   ATATTAA--TATTTTTATTATGTA----ATATTGTAAATGTATTTTTTATATCTAATCTAGAATA 274756
                |||| ||  ||     | |||  |    ||| |||| ||  | | |  | ||   ||| |  |||
Sbjct  94990116 ATATGAAATTACCCAAACTATACATTACATACTGTACATAAAATATGGA-ATTCCATCAAATATA 94990179

Query  274757   TATTTCATTATAATTGTAATGTTTTATATTAGCATTGTATTCCTGTTCTATTTTACTATTATTAT 274821
                ||||  ||||     ||||  | | | | || |||   ||     || |||   |    ||  ||
Sbjct  94990180 TATTATATTAGGTACGTAAAATATGAAAGTA-CATCAGATATAGATTATATACCATACATAAAAT 94990243

Query  274822   ATATAATAATGTTGGAATCGAAAGG---TATTGTATCGTTAAAAAT-ATTATTTATAAATAATAT 274882
                ||| | |||      |||  | | |   || |||| | | ||| || |   || | |||  ||| 
Sbjct  94990244 ATAAAGTAA-CCCCAAATATATATGATATACTGTA-CATGAAATATCAAAGTTCACAAACTATA- 94990305

Query  274883   GGTTAATATATTCATTTATATACGTAATCATGTAAAAAAATCATGATTTCTTTCATAAAAAATAT 274947
                   || ||||| | | || |||    |||    ||| |   || | | | | |  |  | | | |
Sbjct  94990306 ---TATTATATAC-TGTAGATAAAATATC----AAAGATCCCAAGGTATATATACT--ATACTGT 94990360

Query  274948   GTTATAAATATC-AATTGGTTAAATTCCAATTTATATAATTTGAATAAAATATTTATTTTC---- 275007
                   | ||||||| ||||    |||       ||||||| | |  |||||||||  |    |    
Sbjct  94990361 AAAAAAAATATCAAATTACCCAAAGCATGTATTATATACTGTACATAAAATATGAAAGCACACCA 94990425

Query  275008   TATTTTGATTATAATTATAAGTTTTGCTATAATATTTATTATAATTATTTTTATTATTCCTATTC 275072
                 || |  |||||| |    |  |    ||| | | |   || || |||   |  || | || | |
Sbjct  94990426 AATATATATTATAGTAGGTACATAAAATATGAAAGTACATA-AAATATAGATGATA-TACTGTAC 94990488

Query  275073   CTACTACAAC-CATTAG----AATGGGTATTTATGTTTCTAATTGCTTTATTGGCATATGCCATA 275132
                 ||  | | |  | |||    |||    |||      | ||  ||   |||    || | | | |
Sbjct  94990489 ATAAAATATCAAAGTAGCCCAAATATACATTATACAGTGTACATGAAATATCAAAATTTACAAAA 94990553

Query  275133   TATTTATTTTCT--TGTA-ATGGGTTAACA---TTCACATTACCACTATTA-GTACGATAAGCAA 275190
                ||| |||| | |  |||| ||    || ||   | | ||   | | |||||  |||  ||   ||
Sbjct  94990554 TATATATTATATAATGTACATAAAATATCAAAGTACCCAAAGCAAGTATTATATACTGTACATAA 94990618

Query  275191   AACATTCAGCCTCAT--TATCTACTTCATATTCTGGTTCAATTATATC-TTCTTCATC-GGGGCC 275251
                || ||  |    |||   || ||  |  |||||||     |  |||||    | || | |     
Sbjct  94990619 AAGATGAAAGTACATAAAATATATATTTTATTCTGTACATAAAATATCAAAGTACACCAGATATA 94990683

Query  275252   TTCTGAATA-TTTAAATTTCATATCGACACAGTTGTAGAATCCTTCTCCCACAGGATCGATTCGT 275315
                |  |  ||| | || ||   ||||| |   |     |  || | |     || | |   |     
Sbjct  94990684 TATTTTATAGTGTACATAAAATATCAAGGAACCCAAACTATACATTATATACTGTACATAAAATA 94990748

Query  275316   TGCCATCTTACATATAATACAAAT--TGAGATGGTCTCACAGGTATCGA--TACTTCAAATCTAT 275376
                ||  |  ||||||  |||| | ||  |   |||  |  | |  |||  |  ||| |||||| || 
Sbjct  94990749 TGGAA--TTACATCAAATATATATAATATTATGTACGTA-AAATATGAAAGTACATCAAATATAG 94990810

Query  275377   AAACCATAGAATTAGCAGCACATGTAGATTCAGGTAGTTTTGGTCTTAAAGTTACTGTATTATTA 275441
                |    |||  ||    |  | ||  ||   |    | | |   |  ||    |||||||  || |
Sbjct  94990811 ATTATATACCATACATAAAATATAAAGGAACCCCAAATATATATGATA----TACTGTA-CATGA 94990870

Query  275442   TATATTAAATCTAAGTTAGCCCAAACCACATTAT-CAGTATACACATTAAA--ACT-AGGATTTG 275502
                 |||| |||  | |   |    | |  | ||  |  ||   | | || |||  ||| | | | | 
Sbjct  94990871 AATATCAAAGTTCACAAACTATATATTATATACTGTAGATAAAATATCAAAGTACTCAAGGTATA 94990935

Query  275503   TTATATATACTTCGTAATAACTGGGATCATGTACTGCTGTTGGACAAAATTCCAATTCCATTAC- 275566
                |  | ||||||    || || |  ||  | ||||          ||||      |||  | ||| 
Sbjct  94990936 TATTCTATACTGTAAAAAAAATATGA--AAGTAC---------CCAAAGCATGTATTATA-TACT 94990988

Query  275567   -AACATTAGATTGTTGATTATCACTCAACTGTATAATAGTAGGTGTCCAACTTCCCGGTAAATCC 275630
                  |||| | ||   |||   |   |||| | |||| |      ||| ||  |        ||   
Sbjct  94990989 GTACATAAAAT--ATGAAAGTACATCAAATATATATTTTATTCTGTACA--TAAAATAACAAAGT 94991049

Query  275631   ATACCACTTTTATCTCCGAATGGTCTA-ATAGACCAATCACTAGCGCCAGCAGCACATAAATAAC 275694
                | ||||  | ||| |    || || || ||| |  |   | |  | | | |   |||| |   ||
Sbjct  94991050 ACACCAGATATATAT-TTTATAGTGTACATAAAATATGAAATTACCCAAACTATACATTACATAC 94991113

Query  275695   TAGGTAC-TACTCT-TTGTTGGATATGACAAATAT-TTGTATAATCTGGCCCAGCT---AAAG-- 275751
                |  |||| ||   | | |    | || | | |||| || ||| |  |     |  |   ||||  
Sbjct  94991114 T--GTACATAAAATATGGAATTACATCAAATATATATTATATTAGGTACGTAAAATATGAAAGTA 94991176

Query  275752   CAGC--ATATTCGTTATCCTGAGTATACATATAATTAGCAGCTTCACTCGCGTCTATA--ACGTC 275812
                || |  ||||   ||||    |  ||||||| ||||   ||   | | |   | ||||  |  | 
Sbjct  94991177 CATCAAATATAGATTAT--ATACCATACATAAAATTTAAAGGAAC-CCCAAATATATATGATATA 94991238

Query  275813   GCCTCCATTAGAATTTAATACTTTATTGAATACATTTTGATAAGCGG--CACGACACATC---GG 275872
                   | ||| | ||| | | | || |   | |  || || |||  | |   |  | | |||   | 
Sbjct  94991239 CTGTACATGA-AATATCAAAGTTCACAAACTGTATATT-ATATACTGTAGATAAAATATCAAAGT 94991301

Query  275873   ATCTTGAATACCGCCTCCACCTACTGGATACCAATTTCCGCCTGCCGCCGAACATCTTCTTTGTC 275937
                | |     ||     || |  ||||| | |  || |  |      | |  | ||| |  | | | 
Sbjct  94991302 ACCCAAGGTATATATTCTA--TACTGTACAAAAAATATCAAAGTACCCAAAGCATGTATTATATA 94991364

Query  275938   TTGCTATAGGAAATGTCATATAACCGTGTGCGTCTA-CTTCTACTTGATATAAACTCGCAA--TA 275999
                 || || |  |||| | | |  ||        | ||  || | ||  | ||||| |  |||  ||
Sbjct  94991365 CTG-TACATAAAATATGAAAGTACATCAAATATATATTTTATTCTGTACATAAAATAACAAAGTA 94991428

Query  276000   ----AGACTTATTAGTATTAATTTATTCATTATTT----GTTTTTTTATTTTTGCTTATTTATAA 276056
                    |||| |||   |  || | ||   |  || |    ||      | | |   |||  ||   
Sbjct  94991429 CACCAGACATATATTTTATAGTGTACATAAAATATCAAAGTACCCAAACTATACATTACATACTG 94991493

Query  276057   TAAATAAATTATTCTATTTTTATTAGAGTTGTAGTAAAATATTGGTATTATAAGTTATAATATCA 276121
                || ||||| || |  | ||  || | |  | || || | ||  ||||   |||  ||| | |  |
Sbjct  94991494 TACATAAAATA-TGGAATTACATCAAATATATATTATATTA--GGTA-CGTAAAATATGAAAGTA 94991554

Query  276122   AATACGAATTTTTGAAAATAATATTATTTTTTATAACAGGTATTGAA----TAATAAAATATTAT 276182
                 || | ||| |    | || ||| ||   |  |||| |  ||  | |     ||  | |||| ||
Sbjct  94991555 CAT-CAAATAT----AGATTATA-TACCATACATAAAATATAAAGGAACCCCAAATATATATGAT 94991613

Query  276183   ATAATCAAGATATAATTTTGAAATAATATAATAATACATTAAATTCGATGTTTATAAACTATAAC 276247
                ||| |  | ||  ||| |  || |     ||  ||| |||| || |  |||  ||||| ||| | 
Sbjct  94991614 ATACTGTACATGAAATATCAAAGTTCACAAACTATATATTATATAC--TGTAGATAAAATATCAA 94991676

Query  276248   TTTATATGAAATGAGCACTTCAAATTCAACAAGCACGACAGACTCTGAAGATGAACATATCAAAG 276312
                  ||    |  |    | |  | | |  | ||  |   || | |    | | | |  ||| | | 
Sbjct  94991677 AGTACCCAAGGTATATATTCTATACTGTAAAAAAAAATCAAAGTACCCA-AAGCATGTATTATA- 94991739

Query  276313   AAATACCCATAAAATCTAAAAGTA-AACAAGAGAATATTCTGTTTGCGTTATCGCAAAT-AGAAA 276375
                 | |   | |||||| | |||||| | |||    ||||| | ||  |  ||    |||| | |||
Sbjct  94991740 TACTGTACTTAAAATATGAAAGTACATCAAATATATATTTTATT--CTGTACATAAAATAACAAA 94991802

Query  276376   ATGCTAATGATGAATTAAGAAAAGAAATATATGACGTTATTAAAAATGCTAGAAATAGAAACACA 276440
                 | |    |||  ||     | ||   || || |  |   | ||| | |   || || | |   |
Sbjct  94991803 GTACACCAGATATATATTTTATAG-TGTACATAAAAT--ATGAAATTACCCAAACTATACA-TTA 94991863

Query  276441   CATCCTTATCATAAATTATTTACTTTTTTACAATATA-ATTATACGAGGATAAATATAGAAAAAG 276504
                 || ||   |||||| |||  | ||   |  |||||| ||||||  ||| ||  || |  |  | 
Sbjct  94991864 AATACTGTACATAAAATATGGAATTACATCAAATATATATTATATTAGG-TACGTAAAATATGAA 94991927

Query  276505   ACTATTTGACGT-TAGAAGA-ATGTCGTAGTTTAATTAATATTATGTTAAAATCTATGATAT-TT 276566
                | ||  | |  | ||||  | ||  | ||  | |   ||||| | |  ||   | |  |||| | 
Sbjct  94991928 AGTACATCAAATATAGATTAGATACCATACATAA---AATATAAAG-GAACCCCAAATATATATG 94991988

Query  276567   CTTTCTTTTAAATCTGATATATTATATTATAAGGAATCAGATATATATTATAATGATATTTTGCC 276631
                 | |  | || |  ||| |||| | | |  |   || | | |||||  |||| || ||  |    
Sbjct  94991989 ATATACTGTACA--TGAAATATCAAAGTTCA--CAAACTG-TATATTATATACTG-TAGAT---- 94992043

Query  276632   TGATTAAAACTATTTACAAACAGT-TATATTTTATTTTTATAAAAGTGTTTTAAAATA--TTAAT 276693
                  |  | | | |  |||  |  || |||||| |||  |    |||   | | ||| ||    || 
Sbjct  94992044 --AAAATATCAAAGTACCCAAGGTATATATTCTATACTGTACAAAAAATATCAAAGTACCCAAAG 94992106

Query  276694   ATTATATTATTTTC-GTATAATAAATATTAAAATAAAATATCTACAGAATGGAATCAGAACATAA 276757
                  | |||||| | | ||| |  |||||| ||| || |  |  || | | |  | || | |||| |
Sbjct  94992107 CATGTATTATATACTGTACATAAAATATGAAAGTACATCAAATATATATTTTATTCTGTACAT-A 94992170

Query  276758   AAATAATAAAGTTGAAATCGAAAAAAAGATAAACTATGAATCTGAAGAAGATACGGACGTATGTG 276822
                |||||| |||||  | | |   | | | |||   ||| | | |  | || ||| | |  ||    
Sbjct  94992171 AAATAACAAAGT--ACACC---AGATATATATTTTAT-AGTGTACATAAAATATGAAATTA-CCC 94992228

Query  276823   AAAGTGACGAAGAAATA---AAAATTAATTCTTG---TTCGTCTGATTCTGACGAAACTAATGAA 276881
                ||| |    |  | |||    | || || | | |   | | ||  ||    |  | | ||  |  
Sbjct  94992229 AAACTATACATTACATACTGTACATAAAATATGGAATTACATCAAATATATATTATATTA--GGT 94992291

Query  276882   TCTGATAATGACGAAACT-GACGAAGAAGAAAATATCATCAAGAGTTTTCCTGTTTTAGACGACG 276945
                 |  | ||| | |||| |  |  ||  | | | |||   | | |  |    | |    ||   | 
Sbjct  94992292 ACGTAAAAT-ATGAAAGTACATCAAATATAGATTATATACCATACATAAAATATAAAGGAACCCA 94992355

Query  276946   ATAAACATATCAAAATGT-TAGAATTCCTAAAACTGGCATTTACTAATAAAAATTCGGATATAAA 277009
                | | | |||| | | | | || |     ||  |  |   || || ||  | |  |   |||    
Sbjct  94992356 AAATATATATGATATTCTGTACATGAAATATCAAAG---TTCACAAACTATATATTATATACTGT 94992417

Query  277010   CAATTAATCATTAATTTTTTAATAATATATTATTTTGATGTTTTATAATAAATTTCAACAATAAC 277074
                  || ||  || ||  |    |   |||| |||| | ||  | || || |||| |||| | || |
Sbjct  94992418 AGATAAAATATCAAAGTACCCAAGGTATA-TATTCT-ATACTGTAAAAAAAATATCAA-AGTACC 94992479

Query  277075   GAGATATAGTTTTTTAT----GATAATTAATATTATACGAGATATTAAAATTGAAAAATTA--AT 277133
                 | |    || || |||     | |   ||||| | |  | ||   | |  |   | ||||    
Sbjct  94992480 CAAAGCATGTATTATATACTGTACATAAAATATGAAAGCACATCAAATATATATTATATTAGGTA 94992544

Query  277134   CAT-AAATATAACATT---TATAATCATGCATTCTAATAAAGAACAT-ACATAT-TATGTA--CC 277190
                ||| |||||| | | |   || ||| ||  ||  | |||  | |||| | ||||  | |||  ||
Sbjct  94992545 CATAAAATATGAAAGTACATAAAAT-ATAGATGAT-ATACTGTACATAAAATATCAAAGTAGCCC 94992607

Query  277191   AAATACACGTATTAATAAATGTA-ATAAATTACGATCGCTTGTTCAAAATATATCATATATATTA 277254
                ||||| |  |||||   | |||| ||||| ||  |     | | ||||||||||  |||||| | 
Sbjct  94992608 AAATATA--TATTATACAGTGTACATAAAATATCA--AAATTTACAAAATATATATTATATAAT- 94992667

Query  277255   TTAGTAC-TCGCGGTTTTAAGTATCATTGGTATCTGCTTATTTATATTATATAAAA-AAGAAAAT 277317
                   |||| |      |  ||||| |    | |  |  |||| ||   || |||||| | |||| |
Sbjct  94992668 ---GTACATAAAATATCAAAGTACCCAAAGCAAGT-ATTATATACTGTACATAAAAGATGAAAGT 94992728

Query  277318   AATATACACGTATATTATCAAGAATACGATGATAAATTTAAATATTCTGTAT-TGTATTATTATA 277381
                |    | |  |||||| |      ||| || | | ||  || ||  |   || | |||| |||||
Sbjct  94992729 ACATCAAATATATATTTTATTCTGTAC-ATAAAATATCAAAGTACACCAGATATATATT-TTATA 94992791

Query  277382   ATAAATACGTTAATAGATATAACGCACCACAAAAT-----TTATTCGTTGTTGCT--AATAAAAA 277439
                 |   ||| | ||   |||| | |   | |||| |     ||||    ||| | |  ||||   |
Sbjct  94992792 GT--GTACATAAA---ATATCAAGGTACCCAAACTATACATTATATACTGTAGATAAAATATGGA 94992851

Query  277440   ATT--ATCAGAAAT---TTATAAAATGAACATAATAGATATAATCTCATC-------GCGTAGAT 277492
                |||  |||| | ||   |||||  | | || ||| | || |||   ||||       |  || ||
Sbjct  94992852 ATTACATCAAATATATATTATATTAGGTACGTAAAATATGTAAGTACATCAAATATAGATTATAT 94992916

Query  277493   GCGGATTAAGAGATGATGATGTATCACATAATATTGATGTT----TGTAAAAATAATAATAATG- 277552
                 |  ||  | | |  || | | | | |  |||||  ||| |    |||| |   ||||  || | 
Sbjct  94992917 AC-CATACATAAAATATAAAGGAACCCCAAATATATATGATATACTGTACATGAAATATCAAAGT 94992980

Query  277553   ----ATATTATTTATTATAAA--ATAGATTATACATGTACAGAGGA-ACAATCTATAATTATTCA 277610
                    | | ||| ||||||| |   ||||| | | ||   || || |  |||  ||||  ||||| 
Sbjct  94992981 TCACAAACTATATATTATATACTGTAGATAAAATAT---CAAAGTACCCAAGGTATA--TATTC- 94993039

Query  277611   TAATACTCTTAAATTATATTCAGAAT-TCAATATCATGTTTTATGTTGGAAACGATTATAAAATA 277674
                  ||||| | |||  |   ||| | |  | | | ||||| |||             ||||   ||
Sbjct  94993040 -TATACTGTAAAAAAAATATCAAAGTACCCAAAGCATGTATTA-------------TATACTGTA 94993090

Query  277675   AATATATTTTGTAATTA-TTCAAGTA-ATAATGAATTTGGTA-ATATAATCGATCATAAGTCACA 277736
                 ||| | | || ||  |  | || || ||| |  ||| |||| ||| |||  || | |||| |||
Sbjct  94993091 CATAAAATATGAAAGCACATGAAATATATATTATATTAGGTACATAAAAT--ATGA-AAGT-ACA 94993151

Query  277737   TTTATCAATAACGGTGAGTGAC--AACATAAAAAAT-GAATTAAACCATATAT-TAAGCCATATA 277797
                | |   ||||  | |||   ||   |||||||| ||  || ||  ||| |||| ||    | |  
Sbjct  94993152 TAT---AATATAGATGATATACTGTACATAAAATATCAAAGTAGCCCAAATATATATTATACAGT 94993213

Query  277798   TTTATTGGAAAACATAAATTT---GAAGTTAATTCATATGCTTTCCTATATTATTGGAACATAAT 277859
                 |   || || |   ||||||    ||  ||  | ||||  | | | |||  ||   ||  ||  
Sbjct  94993214 GTACATGAAATATCAAAATTTACAAAATATATATTATATAATGTAC-ATAAAATATCAAAGTACC 94993277

Query  277860   GAATATGAAATTAATATAGATGATATATATAAATTTAAAAATAAAATAAGAAATTGTTGAAAAAT 277924
                 |  | | || || |||| |   || ||| |||  | ||| || |  ||  |  | ||     ||
Sbjct  94993278 CA--AAGCAAGTATTATATACTGTACATA-AAAGATGAAAGTACATCAAATATATATT---TTAT 94993336

Query  277925   AATATAAATATTATAATAATGGATCATTTTATTATAATATATTTGATAATAAACATATTATTTCT 277989
                  | || |||  |||  || | | ||    ||    |||||||| ||| |  |||||  || || 
Sbjct  94993337 TCTGTACATAAAATATCAAAGTA-CACCAGAT----ATATATTTTATAGTGTACATAAAATATCA 94993396

Query  277990   A-GTA--TATAACATAGAGTCCTTACCATGCAGGGACTAT--ACAGAAAGTAAATAT-TATTGTG 278048
                | |||   | |  ||| | |   |||  | ||   | |||  |   | |  |||||| |||| | 
Sbjct  94993397 AGGTACCCAAACTATACATTATATACTGTACATAAAATATGAAATTACATCAAATATATATTATA 94993461

Query  278049   ATATATATTATAAATGTG-TTGATGATAAACTAAAAATAAATTCTTGTA-ATAATAATACTGTTA 278111
                 ||  ||    |||| ||   |   || || || | || |  |  |||| ||||| ||| |   |
Sbjct  94993462 TTAGGTACGTAAAATATGAAAGTACATCAAATATAGATTATATACTGTACATAAT-ATA-TAAAA 94993524

Query  278112   GA--TACAAAGATATGTGTATTACACAAGATG-AATATAAAAATATTACAGGAAATTACTGCGCT 278173
                ||    |||  |||| |    |||   | ||| ||||| ||||   ||||  || |   |    |
Sbjct  94993525 GAACCCCAACTATATATTATATACTGTACATGAAATATCAAAA---TACACAAACTATATATTAT 94993586

Query  278174   A-AATGCGTAAAAACTA-GAGTGTTCCC-TGGAATACATTATAGTCCAATAGAATGTGATAAATT 278235
                | | ||   | ||| ||  |  || |||  || ||| ||| || | |  || ||      ||| |
Sbjct  94993587 ATACTGTACATAAAATATCAAAGTACCCAAGGTATATATTCTA-TACTGTACAA------AAAAT 94993644

Query  278236   ATCTAATTTTATGTGCTGTTTCCAAGAAACATATTTCACAATATACTGTACTAAGGCATCTACTA 278300
                ||| ||   ||      |  |  |  | | |   | || || |||    | ||   ||  || ||
Sbjct  94993645 ATCAAA--GTACCCAAAGCATGTATTATATACTGTACATAAAATATGAAAGTACATCAAATA-TA 94993706

Query  278301   TAATACATTTTGGTAATAAATATAACGACGATGATTATTATTGGATAAAAGACTAT-TATAATAC 278364
                || || | || ||||   || |||   | |   || |    | ||| |   || ||  |||| | 
Sbjct  94993707 TATTATA-TTAGGTACATAAAATATGAAAGTACATCAAATATAGATTATGTACCATACATAAAAT 94993770

Query  278365   AGATTGTAA-AACTATTTTAGAAAATAGACGGT-TAT-AATTATTATTGGT------TTATATAA 278420
                | |  | ||   | | | || |  ||| || ||  || || ||| |  | |       |||||| 
Sbjct  94993771 ATAAAGGAACCCCAAATATATATGATATACTGTACATGAAATATCAAAGTTCACAAACTATATAT 94993835

Query  278421   TTAATTATATATATTTTTTATTTAATTAACCTA-ATA-ATTTTGAAAAATTAATATTAATATATA 278483
                |  ||  | || ||    |||  || || || |  || || ||  | | |  | |  || |||| 
Sbjct  94993836 TATATACTGTAGATAAAATATCAAAGTACCCAAGGTATATATTCTATACTGTACA-AAAAATATC 94993899

Query  278484   ATAGTTGCTCGCG-TTGTAACAATGGCAGTCACATTTAATAAAATTGTAGGTAAAACTAGACA-A 278546
                | |||  |    |  ||||  |    | || ||||  ||||  |  |||  | ||| || | |  
Sbjct  94993900 AAAGTACCCAAAGCATGTATTATATACTGT-ACATAAAATATGAAAGTACATCAAA-TATATATT 94993962

Query  278547   ATATT-TTTA-ATAGTAGACAAAAATTCATTACATGGAAAATGCTTAGCTATAGCTATAGTAATT 278609
                 |||| | || |||  | |  ||| | ||  | ||  | | |   ||| | ||  || | ||   
Sbjct  94993963 TTATTCTGTACATAAAATAACAAAGTACACCAGATATATATTTTATAG-TGTACATAAAATATCA 94994026

Query  278610   AATGA---AATGTGTAAAAAACATAATATTAAATGTAATAT--AATT-CGT-AAATATATATTAG 278667
                ||  |   ||  | || |  ||||| |  || ||  |||||  |||| | | |||||||||||| 
Sbjct  94994027 AAGTACCCAAACTATACATTACATACT-GTACATAAAATATGGAATTACATCAAATATATATTAT 94994090

Query  278668   A--AGATAATAATAAATATTATA----ATCA---TTTTATGGTAAGCGATGGTTCTGTTTGTGCG 278723
                |  || ||   | |||||| | |    ||||    |  ||  ||  | ||   |    |     |
Sbjct  94994091 ATTAGGTACGTA-AAATATGAAAGTACATCAAATATAGATTATATACCATACATAAAATATAAAG 94994154

Query  278724   GATACGACCCTTATTTCACCAGAAATGATATGTGATGAAATAT-TAGGT------ACTA-ATAAT 278780
                ||    ||||  | |  |   || ||  | |   |||||||||  | ||      |||| ||| |
Sbjct  94994155 GA----ACCCCAAATATATATGATATACTGT-ACATGAAATATCAAAGTTCACAAACTATATATT 94994214

Query  278781   TTAT-CTGAAGAAGAAAGATTAGAGGAAGATAACTTATATAAACAGTATCAATCATACATTAATG 278844
                 ||| ||| |||  ||| || | | | |   ||  ||||||  |  |||  |   ||||  ||  
Sbjct  94994215 ATATACTGTAGATAAAATATCA-AAGTACCCAAGGTATATATTC--TAT--ACTGTACAAAAA-- 94994272

Query  278845   GTGAACTTGAATTAGTTGAATATTTTAAAAAAAATTATATGGATAAAATAATATTATAGTAAAAT 278909
                   |  |  || ||    ||   | ||  | | | | ||   | || || | | || | | ||||
Sbjct  94994273 ---ATATCAAAGTACCCAAAGCATGTATTATATACTGTACATAAAATATGAAAGTACA-TCAAAT 94994333

Query  278910   TTATAACACTTTATCGTTTTTATTTAGTTATTTTATAATATA-CTGATATAT-TTTTATA---TA 278969
                 |||   | |||||  | |  ||  |   ||   | | || | | ||||||| |||||||   ||
Sbjct  94994334 ATAT---ATTTTATTCTGTACATAAA---ATAACAAAGTACACCAGATATATATTTTATAGTGTA 94994392

Query  278970   -ATATGAT-TGATCGTTTATAGTCTATA-ATTGTAACACTTTGGAAATAAAATACATAATT-TAT 279030
                 |||  || |||   |    |  ||||| |||   |||   || | ||||||||   ||||  ||
Sbjct  94994393 CATAAAATATGAAATTACCCAAACTATACATT---ACATACTGTACATAAAATATGGAATTACAT 94994454

Query  279031   TATATTTAAATGTTTAACGATATAATTGATAAAATAAAAAATAATCAAATAAATCTATATTCTTT 279095
                 | |  || || ||  |  |  ||  | | || || |||    ||||||||    || |||   |
Sbjct  94994455 CAAA--TATATATTATATTAGGTACGT-AAAATATGAAAGTACATCAAATA----TAGATTAGAT 94994512

Query  279096   GAACGATTTACAATATGATTTGAGGAA----AAATATATTCGA---AATGTTTTTAGAAAATGAA 279153
                  || ||  | || ||  ||  |||||    ||||||||  ||   | |||   |  || || ||
Sbjct  94994513 --ACCATACATAAAAT--TTAAAGGAACCCCAAATATATATGATATACTGTACATGAAATATCAA 94994573

Query  279154   ATATTTATA---TATAAGTTATATAGTATAGTTAA---ATCATTTTATTTAA---ATAAACCAAT 279209
                |  || | |   ||||  ||||||| | ||| |||   ||||   ||   ||   ||| |     
Sbjct  94994574 A-GTTCACAAACTATATATTATATACTGTAGATAAAATATCAAAGTACCCAAGGTATATATTCTA 94994637

Query  279210   TATTGTGAATAAATTAGCATCTT--TAATATTATTAAATAGACCTCTGT-CTGGTAATCTAGAAG 279271
                || ||| || ||| || ||   |    | |  ||  | || |   |||| |    ||| |  |||
Sbjct  94994638 TACTGTAAAAAAAATATCAAAGTACCCAAAGCATGTATTATA-TACTGTACATAAAATATGAAAG 94994701

Query  279272   TTGAT-ATACCTGTAGATTCTGAGTTTATTAAAACAATTTTATCAAATTA-TTATACCTTAGAAG 279334
                   || | |  | ||   | | || |   |||||      ||| ||| ||  || |   |||| |
Sbjct  94994702 CACATCAAATATATATTATATTAGGTACATAAAA------TATGAAAGTACATAAAATATAGATG 94994760

Query  279335   AATATAATATAGA-ACAAAATTTTTTTCCGCCAAATTTA-ATTATTGATTTTATAAATAATTTAA 279397
                 ||||| | || | | || ||     |   |||||| || |||||  | | || | | ||| | |
Sbjct  94994761 -ATATACTGTACATAAAATATCAAAGTAGCCCAAATATATATTATACAGTGTACATAAAATATCA 94994824

Query  279398   ATATAGTTATTAACGA-ATATTATACTAAATTTTCTAATATAATAGA-TA---AAATAAAATTTA 279457
                | ||  |||  ||  | |||||||| |||  |   ||| |||  | | ||   |||  || | | 
Sbjct  94994825 AAAT--TTACAAAATATATATTATA-TAATGTACATAAAATATCAAAGTACCCAAAGCAAGTATT 94994886

Query  279458   ATGAGATTGTATCAGAAAAATCAAAAATAGATAATAATATATTTATTGTAAATCCTTATGATTAT 279522
                || | | |||| || ||||    ||| || || | ||||||  |||| ||     || ||  || 
Sbjct  94994887 AT-ATACTGTA-CATAAAAGATGAAAGTACATCA-AATATA--TATTTTA-----TTCTG--TAC 94994939

Query  279523   ATATATTATGAATTTATA-AATACAAATA-ATTCTAGTATTGCTTTAAGA--AAATTAACAAAAT 279583
                ||| | ||| ||  || |  | | | |||  || |||| |   |  || |  ||  || | ||  
Sbjct  94994940 ATAAAATATCAAAGTACACCAGATATATATTTTATAGTGTACATAAAATATCAAGGTACCCAA-- 94995002

Query  279584   ATAATATAGTATTATAC-GAAGATTCTATATCATTAGAATTTCATCTTAACGCATTTATAAAATG 279647
                |  ||| | || ||||| | ||||   |||    | ||||| ||||  |      |||||  | |
Sbjct  94995003 ACTATACATTA-TATACTGTAGATAAAATA----TGGAATTACATCAAATATATATTATATTAGG 94995062

Query  279648   TA-ATAAGGTTGATCATTA---TAATTCTAATTTATATAAATCTGATAATATTGATATTGATTTT 279708
                ||  |||  |   | | ||    || | ||  |||||||      |||| ||  | |   |    
Sbjct  94995063 TACGTAAAATATGTAAGTACATCAAATATAGATTATATACCATACATAAAATATAAAGGAACCCC 94995127

Query  279709   ATATTTTTAAAAATTAATTTTATTCAAGATAAAAATTTCAATTATAAAACATTTTCTTCGAAACA 279773
                | || | ||  |  || | |   | ||     ||| ||||      ||||  | | ||  | || 
Sbjct  94995128 AAATATATATGATATACTGTACATGAAATATCAAAGTTCA-----CAAACTATATATTATATAC- 94995186

Query  279774   TGGAGATATTTTAACTTATAATAGTCCATATGTTATAAATTC 279815
                || |||     |||  ||| | ||| |  | | |||| ||||
Sbjct  94995187 TGTAGA-----TAAAATATCAAAGTACCCAAGGTATATATTC 94995223


Query= NC_021249 Choristoneura rosaceana entomopoxvirus 'L'|Choristoneura rosaceana
Length=39990
                                                                      Score     E
Sequences producing significant alignments:                          (Bits)  Value

NC_060927.1 Homo sapiens isolate CHM13 chromosome 3, alternat        912.3    0NC_060927.1 Homo sapiens isolate CHM13 chromosome 3, alternat       1137.7    0NC_060927.1 Homo sapiens isolate CHM13 chromosome 3, alternat        797.9    0NC_060927.1 Homo sapiens isolate CHM13 chromosome 3, alternat        776.9    0NC_060927.1 Homo sapiens isolate CHM13 chromosome 3, alternat        301.1    3e-77NC_060927.1 Homo sapiens isolate CHM13 chromosome 3, alternat        292.4    1e-74


>NC_060927.1 Homo sapiens isolate CHM13 chromosome 3, alternate assembly T2T-CHM13v2.0
Length=201105948

 Score = 912.3 bits (9088),  Expect = 0
 Identities = 22553/37593 (59%), Gaps = 4070/37593 (10%)
 Strand=Minus/Plus

Query  119927   ATTTAAAAGTGCATTTAATTTATTATCATCCATAAAGCCCAGAACGCTTAAATGTTTACTAATAT 119863
                || | ||||| |    ||| || ||| ||  |||     ||  |    | || ||| || ||   
Sbjct  93583591 ATATGAAAGTACCCCAAATATA-TATTAT--ATACTCTACATGAAATATCAAAGTTCACAAACTA 93583652

Query  119862   TATCTTCGTTCATTTATATGTAAAAATATATTAATGTATAGCACGCCGTATTGCGTATACGAAAT 119798
                ||| ||   |  | || ||     || |||| || |||   || |   |||    |||||    |
Sbjct  93583653 TATATTATGTACTGTACAT-----AAAATATCAAAGTA-CCCAAGGTATATATTCTATAC----T 93583707

Query  119797   CTTAAAAAACTAT--ATATATACTAA--ATGTA-TATAAA----ATTTAAAATA-GAATGTTTAC 119743
                 |  ||||| |||  |  ||| | ||  ||||| |||| |    || ||||||| ||| ||  | 
Sbjct  93583708 GTACAAAAAATATCAAAGTATCCAAAGCATGTATTATATACTGTATATAAAATATGAAAGTACAT 93583772

Query  119742   GAGATAGA-ATAAAATTATTGAC---AATTTTTAATCCATATGGCACAT-TATGGTGTGATGGGG 119683
                 | ||| | ||   ||| |  ||   || | | ||   | |    | || |||  | |  ||   
Sbjct  93583773 CAAATATATATTTTATTCTGTACATAAAATATCAAAGTACACCAGATATATATTCTATAGTGTAC 93583837

Query  119682   A-AAAATGTGAGATTGTTATAACGTCTGATTTTAAAATATGTATCGAAATACCATTTTTAGAAAC 119619
                | ||||| | | | |     |||     ||| || | | |  ||  |||||  |  ||    | |
Sbjct  93583838 ATAAAATATCAAAGTACCCAAACTATACATTATATACTGTACAT-AAAATATGAAATT--ACAGC 93583899

Query  119618   AGATATATGCGAATTATCTTCGTATAATATACTATACGAAAAAATAGGAGATTTAACATTAAAAA 119554
                | ||||||    ||||| || |    | |||  ||| ||||  | |  | || | | |||| | |
Sbjct  93583900 AAATATAT----ATTATATTAG--GTACATAAAATATGAAAGTACATCAAATAT-AGATTATATA 93583957

Query  119553   ATGCTATTTCAGATACTATAATA--TTAAATTTCAA--TGAAACTGGA-ATAATAACACAAGAAG 119494
                 || ||  | | |||| | | ||    |||| |  |  | | |||| | || | |   |||    
Sbjct  93583958 CTG-TACATTAAATACCAAAGTACCCCAAATATATATTTTATACTGTACATGAAATATCAAAGTT 93584021

Query  119493   AATATAATCAAAATAATGTATTTTACATGACACCAGATTTTAC---AGATATAAAATCTATA--- 119435
                 | | | |  | || || || | ||||| | |    | | |||   || |||| | ||||||   
Sbjct  93584022 CACAAACTATATATTATATACTGTACATAAAATATCAATGTACCCAAGGTATATATTCTATACTG 93584086

Query  119434   -TCATATAAT-TCAAAGAATATCAA-CAATAATTTTAACATGTTTGAATCTATATCAAATGTTCC 119373
                  || | ||| |||||| |    || ||   ||| ||   ||| | |    |||| ||| || | 
Sbjct  93584087 CACAAAAAATATCAAAGTACCCAAAGCATGTATTATATACTGTAT-ATAAAATATGAAA-GTAC- 93584148

Query  119372   TATCGAACCTAAGTTAACAGATGTAGAAAAAATTATATCGAA-TAAACTA-AAATCCCAATTACA 119310
                 ||| ||  ||  ||      |||| | |||   ||||| || || || | | ||      || |
Sbjct  93584149 -ATCAAATATATATTTTATTCTGTACATAAA---ATATCAAAGTACACCAGATATATATTCTATA 93584209

Query  119309   TGATACGGGTTATTCTAATGTAATGTATATGGCATATGATA-ATTTTACTCATGTTAAAGATAAT 119246
                   |||     ||   || ||||   | |    | || ||| | | ||  |||   | |   |||
Sbjct  93584210 GTGTACATAAAATATCAAAGTAA-CCAAACTATACATTATATACTGTA--CATAAAATATGAAAT 93584271

Query  119245   GAATACAAATACATGTTAGATCCGTCAGCATACAATAATATATCATTAATATTTAAAATAGAAAT 119181
                 |   |||||| || ||| ||  |  | |||| ||||      |   | ||  | ||||| | ||
Sbjct  93584272 TACATCAAATATATATTATATTAGGTA-CATAAAATA------CGAAAGTACATCAAATATAGAT 93584329

Query  119180   GACTATA-TTAACAAATTTTATAAAA--AAATTAATAGCGACTAAAACATCTAGTATAGAAATGG 119119
                 | |||| |  ||| |   ||| |||  |    ||||   | || |   | ||    | | ||  
Sbjct  93584330 TA-TATACTGTACATAAAATATCAAAGTACCCCAATATATATTATATACTGTACATGAAATATCA 93584393

Query  119118   AATTTTATCCTAATTATGTAAAATTATCTGCGTATAGAAATGATAATGTA---AAAAATTCTATT 119057
                || || |  | || ||| ||  ||   |||   ||| ||||   || |||   ||    | ||||
Sbjct  93584394 AAGTTCA--CAAACTATATATTATGTACTGTACATA-AAATATCAAAGTACCGAAGGTATATATT 93584455

Query  119056   AT-TGATGAATCAGTATTTTATTTTAGTATTTTACAAACATACAAGAGAATATATAATAAATATA 118993
                 | |  || |  |  |   |||   ||||    |   |  ||  | | ||| || |  |||||| 
Sbjct  93584456 CTATACTGTACAA--AAAATATCAAAGTACCCAAAGCATGTATTATATAATGTACATAAAATATG 93584518

Query  118992   AAATAGCATCAGAATTATTTTGTTTATTAAAAAAATTAAACAT--AAGTATAACAGATTTTTCTG 118930
                |||   ||||  || ||| |  ||||||    | || ||| ||  ||||| | ||||| | | | 
Sbjct  93584519 AAAGTACATC--AAATATATATTTTATTCTGTACATAAAATATCAAAGTACACCAGATATATATT 93584581

Query  118929   CCAAAG-ATA-AAAAAATATACAATT--CAATACAATTTAATGTA-ATTTTAGATAGTA-ATGAT 118871
                | | || ||| | |||||||  || |  | | || ||  | | || | | || |||  | |||| 
Sbjct  93584582 CTATAGCATACATAAAATATCAAAGTACCCAAACTATACATTATATACTGTACATAAAATATGAA 93584646

Query  118870   AGTGCTATAGGTTTATGCATATACCCTGGTATGATAGGAGATGAATATAAAGATGAAATTAAAAA 118806
                | | |   |         |||||      ||| |||  || | |||  ||| |||||| || |  
Sbjct  93584647 ATTACATCA--------AATATA------TATTATATTAGGTAAAT-GAAATATGAAAGTACATC 93584696

Query  118805   ATATTTCATTTTTATGCCGATATTGAAATATGATA----ACTAAATATCAATCATATTAT-TATA 118746
                | || |   || ||| | |    | |||||||| |     | ||||||  || ||||  | || |
Sbjct  93584697 AAATATAGATTATATACTGTACATAAAATATGAAAGTACCCCAAATATATATTATATACTCTACA 93584761

Query  118745   T-ATATATTAA--TTGTTAAATTAAAGGGTGTATAAATAGTTC-TAAAATAACAGATAATCCCA- 118686
                | | |||| ||  ||   ||| || |     |||| |  || | ||||||| || ||   |||| 
Sbjct  93584762 TGAAATATCAAAGTTCACAAACTATA--TATTATATACTGTACATAAAATATCA-ATGTACCCAA 93584823

Query  118685   --TATATA-TGTATA-TGGTATTCTAATAT--AAGTACATATTATATTGTATTAATTTCAATACA 118627
                  |||||| | |||| ||       |||||  ||||||  |  |   |||||||      |||| 
Sbjct  93584824 GGTATATATTCTATACTGCACAAAAAATATCAAAGTACCCA-AAGCATGTATTA-----TATACT 93584882

Query  118626   TTATAATACAAATTTAATTTATATAACCGATAAACATGGATGT-TATATGAATATAATATAATAT 118563
                 ||| ||| ||  | ||  || || |   ||| |  |   | | ||||| || |||  | | || 
Sbjct  93584883 GTAT-ATAAAATATGAAAGTACATCAAATATATATTTTATTCTGTATAT-AAAATATCAAAGTAC 93584945

Query  118562   AC---ATATACATTTATTGATATATATATATTAAAAAATGACAGACAGCACAACAGAAATTATGG 118501
                ||   ||||| |||      | |||||| | ||  |||  ||  | |  | |    | ||  || 
Sbjct  93584946 ACCAGATATATATTCTACAGTGTATATAAAATATCAAAGTACCCAAACTATACATTATATACTGT 93585010

Query  118500   AGTTTGATGTTGAAGAAAACGATGATAAATACGTGAT-TGCGATTGATACAAATAT-ACAAAACG 118438
                |  |  |   |||| |  || || | | |||  | || |  | |  ||| |||||| | |  || 
Sbjct  93585011 ACATAAAATATGAA-ATTAC-ATCAAATATATATTATATTAGGTACATA-AAATATGAAAGTACA 93585072

Query  118437   ATAACGAT-GATAATATAATG---ATGGAA---------CGCGAAAATGTATATTATTATACCAA 118386
                  ||  || ||| ||||| ||   ||  ||           |  |||| ||||||| ||||| | 
Sbjct  93585073 TGAAGTATAGATTATATACTGTACATAAAATATCAAAGTACCCCAAATTTATATTA-TATACTAT 93585136

Query  118385   TCATGAAA-AT-AAAGT-----AATTATATAATAAATAAATGTTAAAAATATTTATTAGTTATAC 118328
                 ||||||| || |||||     || |||||| || || | |||  | || || |   ||   |||
Sbjct  93585137 ACATGAAATATCAAAGTTCACAAACTATATATTATAT-ACTGTACATAAAATATCAAAG---TAC 93585197

Query  118327   TCACAAGTATTGTTTTATATAGTAATGGTATATTTATCAAAAAAC----ACCGTTTATTTAATCT 118267
                 || | ||| | | || ||||||  |   | |   ||||||  ||    | | | ||||  ||  
Sbjct  93585198 CCA-AGGTA-TATATTCTATAGT-GTACAAAAAACATCAAAGTACCCAAAGCATGTATTATATAC 93585259

Query  118266   TGTGAGTATTACATGGCTGTAATTATTATATATTATTATATATTATTTAGTAAAATATTAATTTA 118202
                 ||  |||  | ||     ||  |   ||||| |||| |||  | |  | |||||||| ||  ||
Sbjct  93585260 CGTACGTAAAATATAAAATTACATCAAATATA-TATTTTATTCTCTACA-TAAAATATCAAAGTA 93585322

Query  118201   ATCATAATCAAAAATGTGCCATAATATTTTATTTAAAATCGAATTTATATAACATAAAAACGAT- 118138
                  |   ||   | || | | ||| |  |  ||  || ||| ||  || | ||  || | |  || 
Sbjct  93585323 CACCAGAT---ATATATACTATAGT-GTACATAAAATATC-AAAGTACACAAACTATACATTATA 93585382

Query  118137   GATTCCATATCAATACTTAAATATTATTACCAACGATTAATTAATTTAAATTTATAATCGATTCA 118073
                 | |  | || ||   | ||||   ||   |||  ||  ||||  |||  |  | ||   ||  |
Sbjct  93585383 CACTGTACATAAAATATGAAATTACAT---CAAATATATATTATATTAGGTACAGAAAATATGAA 93585444

Query  118072   TTTGCTTCATATGTCAATTAATCATATTATCAAAATTGTACTTATAAA----ATTTCTAAATTTA 118012
                  | | ||| || |  ||||   ||| | | || ||  ||   ||  |    |  | || |||| 
Sbjct  93585445 AGTACATCAAATATAGATTA--TATACTGTAAATATAATATCAATGTACCCCAAATATATATTTT 93585507

Query  118011   AAAAATTAAATAAACTTATTTTGATTTTAACACGTTCAAT---GACAGTAAAATAATTTTATATG 117950
                | |   || || || |      | |   ||  | |  |||    || ||| |  || | |  | |
Sbjct  93585508 ATACTCTACATGAAATATCAAAGTTCACAAACCATATAATATATACTGTACATAAAATATCAAAG 93585572

Query  117949   TATAACGACGTCTATAGACGTTTTACTTCATACAAATAAATTTAGTGTCC-GTGAAAGTGTTA-- 117888
                ||   | | || ||||  |  | ||||  | | |||  |    |||  ||   | | || |||  
Sbjct  93585573 TA-CCCAAGGTATATATTC--TATACTGTACAAAAAATATCAAAGTACCCAAAGCATGTATTATA 93585634

Query  117887   -ACTGATCATATGTTAT-TGTCTTGATATAGTCAATATTATGATCGATGTAGGTAATTGATAATA 117825
                 ||||  ||||   |||     |  ||  | |  ||||| |  ||  ||||   ||   || | |
Sbjct  93585635 TACTGTACATAAAATATGAAAGTACATCAAATATATATTTTATTC--TGTACACAAAATATCAAA 93585697

Query  117824   TAGCCAAAGAAATAT-TTCAATAATTATAGAATGAAATGT-ATTATAATGATAATATAAAACGTG 117762
                   |   ||| |||| ||| || | | ||  || |||| | |   ||   | | |||| |   | 
Sbjct  93585698 GTACACCAGATATATATTCTAT-AGTGTA-CATAAAATATCAAAGTACCCAAACTATACATTATA 93585760

Query  117761   TGTTGTGAATGAAATTATTGCATAAATTTATATAATTTGTTATATCCTGATAACACATTGCTAGC 117697
                |  |||  || ||| |||   || |  | | || || | ||||||   |  ||   |    ||  
Sbjct  93585761 TACTGTACAT-AAAATATGAAATTACATCAAAT-ATATATTATATTAGGTAAATGAA---ATATG 93585820

Query  117696   AATAATGTTTGAAATTTTGATTTGAAACTTTAATTATAATAAGTCATTGT-GCACTTATA-ATAT 117634
                || | |   | |||| | ||||  | ||| ||  || ||||  |||  ||  | |  ||| ||||
Sbjct  93585821 AA-AGTACATCAAATATAGATTATATACTGTACATAAAATA--TCAAAGTACCCCAAATATATAT 93585882

Query  117633   TAAAACCGACTGATATATTTTAAAATTGATCATGGTAATGACAATATTATGTCTAAGTTACATTA 117569
                || |  |     ||  | | | ||| |   ||   ||   |  ||||  |||  |    | || |
Sbjct  93585883 TATATACTCTACATGAAATATCAAAGTTCGCAAACTATATATTATATACTGTACATAAAATATCA 93585947

Query  117568   ATTGTGTGAAACGTA-GTATTTTACCCCTTTTATAAA-----AATTTAT---ATGCTTATATTTA 117513
                |  ||    || |||  |||| ||  |  |  | |||     ||  |||   | || | || |||
Sbjct  93585948 A-AGTACCCAAGGTATATATTCTATACTGTACAAAAAATATCAAAGTATCCAAAGCATGTA-TTA 93586010

Query  117512   AATATGCGATGTTATTTATATAAATA-ATCAATAATTTAGTTTTTGCGTATTATTAAAATATGTC 117449
                 |||    || | |  |||  || || |||||  || || ||| | | | |   |||||||  ||
Sbjct  93586011 TATACTGTATATAAAATATGAAAGTACATCAAATATATATTTTATTC-TGTACATAAAATA--TC 93586072

Query  117448   CAATTATAATATATAATATTTTTAAAATTTATATATAAATTATATCCCAAATTTGTGTGTCAATT 117384
                 || || |  | || |||| ||  | |  | || ||||| |||    ||||   ||     || |
Sbjct  93586073 AAAGTACACCAGAT-ATATATTCTATA-GTGTACATAAAATAT----CAAA---GTACCCAAACT 93586128

Query  117383   ATACATAACCAATCATCTCAATAGTAGTTGAATATA----AAATATAT-TTGTGGTAGTTTTATA 117324
                |||||| |   ||  | |  |||  |  ||||  ||    |||||||| || |  |||   || |
Sbjct  93586129 ATACATTA--TATACTGTACATAAAATATGAAATTACAGCAAATATATATTATATTAG--GTACA 93586189

Query  117323   TCAAGTATTAAATT---TATAATA---CCTTTATATACCAAATTAATATTTATTGTATTAATAAT 117265
                | || ||| ||| |   |  ||||    || ||||  | | |||||     |  |||     |||
Sbjct  93586190 TAAAATATGAAAGTACATCAAATATAGACTATATACTCTACATTAAATACCAAAGTACCCCAAAT 93586254

Query  117264   ACACCAATTATTAT---CAAGGTTTGGCTA--TGAAAAAATGAAAAATTATATGATATAACTAAG 117205
                | |    ||||  |   || ||  |  | |  |  | |||  | | |||||||  | ||  ||| 
Sbjct  93586255 ATATATTTTATACTGTACATGGAATATCAAAGTTCACAAACTATATATTATATACTGTACATAAA 93586319

Query  117204   ATAGTATTTAAAATTATAGTAATTAAAAAGTATTATATAATATTTTTCAAAATTGGC-TTGTATG 117141
                ||| |   |  |   |  |||  ||     || |  | || |  | ||||| |   |   | |||
Sbjct  93586320 ATA-TCAATGTACCCAAGGTATATATTCTATACTGCACAAAAAATATCAAAGTACCCAAAGCATG 93586383

Query  117140   CTATTATTTACTTTGGTATAATTTCTTGATTTATTATACTTTTTATAAATGCTTGTTTTAACTAA 117076
                 |||||| |||| |  |||||  | |  |  ||  ||    | ||||  |  || | |  |  ||
Sbjct  93586384 -TATTATATACTGT-ATATAAAATATGAAAGTA-CATCAAATATATATTTTATTCTGTACATAAA 93586445

Query  117075   AACTTTAATATCTTCGGGTAT-TAATATAAAAT-TACCT--AATGTGAACAATATACAAAATATA 117015
                |  |  ||   |  | | ||| || | || | | ||| |  ||| | || | ||  |||| ||||
Sbjct  93586446 ATATCAAAGTACACCAGATATATATTCTATAGTGTACATAAAATATCAA-AGTACCCAAACTATA 93586509

Query  117014   AAACCTA-AATATA---ATAATAATAGTTCTCCTAAAGCATATTTTAATATTATATATCATTTAA 116954
                 |   || | | ||   | ||||  |  |  | | ||  |||| || ||||||  || || | ||
Sbjct  93586510 CATTATATACTGTACATAAAATATGAAATTACATCAAATATATATT-ATATTAGGTA-CA-TAAA 93586571

Query  116953   TTTCAATAGTAATTGAAATACAAGATACATATAAATTAAATGATAATATCGGA-TATTTTACTAA 116890
                 | | | ||||  | |||||  ||||  |||||   || || | |||||   | ||    | || 
Sbjct  93586572 ATACGAAAGTACATCAAATA-TAGAT-TATATACTGTACAT-AAAATATGAAAGTACCCCAATAT 93586633

Query  116889   ATATGAT-GAATTAAAAAAAAAAATAAAAACTGATTATGATTTTTCTTATAATAATTTATTTATA 116826
                |||| ||  | |  | |  ||| || |||  | |  |  | |     |||| ||  |  | || |
Sbjct  93586634 ATATTATATACTCTACATGAAATATCAAAGTTCACAA--ACT----ATATATTATGTACTGTACA 93586692

Query  116825   TCAGATTTTAAATTAGAAAAAAGTGGTTCATCCATGAAAAACTGGACAAATATATATAATACTAC 116761
                | | || | ||| ||   ||    |||  ||  ||   | |||| ||||| | |||| | | |||
Sbjct  93586693 TAAAATATCAAACTACCCAA----GGT--ATATATTCTATACTGTACAAA-AAATATCAAAGTAC 93586750

Query  116760   AGACGTAACATTAGATATTTTATATCCATTAACTAAAAAACATGACAAAATATCTATAAGACTAC 116696
                   |  | |||    ||| | || | ||| || ||  |||    |  |||||| |||     |  
Sbjct  93586751 --CCAAAGCATGTATTATATAATGTACATAAAATATGAAAGTACATCAAATATATAT-----TTT 93586808

Query  116695   CTTGTGTTATTTCAACAACAGTTATTCATTATTTATATATATTATCTTATATATATGAT-TC-TG 116633
                 || |||   |  || | ||   |  ||  |  |||||||  |||  | || |||  || ||   
Sbjct  93586809 ATTCTGTACATAAAATATCAAAGA-ACACCAGATATATATTCTATAGTGTACATAAAATATCAAA 93586872

Query  116632   TTACATTAATTAAAGAAGATTTGTGGTTAAATGATAGTTTTGTTGTTATTTGCAATAATTTAAAA 116568
                 |||   || || | |  || |   | || || | |  | ||   |||  |  ||||  |   | 
Sbjct  93586873 GTACCCAAACTATACATTATATACTG-TACATAAAA--TATGAAATTACATCAAATATATATTAT 93586934

Query  116567   ATTAATAATTATAATAATATTAAAACTCAATTAAAACCAATCATATTTAATGAAAAGACTAGA-C 116504
                ||||   |  |||| ||||| |||   ||  | |||   |   ||| || || ||| |  | | |
Sbjct  93586935 ATTAGGTA-CATAA-AATATGAAAGTACA--TCAAATATAGATTATATACTGTAAATATAATATC 93586995

Query  116503   AATATAAATTAGATGGATTATTTAAAAATTTCATGATAGATGAAAATTTCAAGAATATTATAGGT 116439
                ||| ||    | ||  ||  |||| |   |  |||| | ||  ||| ||||  ||   ||||   
Sbjct  93586996 AATGTACCCCAAATATATATTTTATACTCTATATGAAATAT-CAAAGTTCACAAACCATATATTA 93587059

Query  116438   AAATTTATTAATGATAT-TCAATATATTATATGTGATTTATGGTTAACTATCCAAAAAAATATTA 116375
                 |   | |  || | || ||||  ||    | || || |||  |  ||| | |||||||     |
Sbjct  93587060 TATACTGTACATAAAATATCAAAGTACCCAAGGT-ATATATTCTATACTGTACAAAAAATATCAA 93587123

Query  116374   ATAATTC--ACCATCTGATAGA-AGTAAA--AAATATTGGGATGAGTATGATAAAATCTTGGGAT 116315
                |  |  |  | ||| |  || | | || |   || ||  | |||   || | | |    |   ||
Sbjct  93587124 AGTACCCAAAGCATGTATTATATACTATACCTAAAATATGAATGTACATCAAATATATATTTTAT 93587188

Query  116314   TATAAATTGAAAATAT-ATATAATATTATAT-CAAAATGAATAATTTATATTATCTAGTAAATTA 116252
                | |  |   ||||||| | |  | |  | ||  | | |  | | | || || |  ||  ||| ||
Sbjct  93587189 TCTGTACATAAAATATCAAAGTACACCAGATATATATTCTACAGTGTACATAAAATATCAAAGTA 93587253

Query  116251   TGCATATGATA-ATAATATGAATCGAACAATAGTCAATTTTAGATTTTCTATAAATGATAATATA 116188
                  || |  ||| || ||||       | || |    |  ||| ||    |||| || ||| ||  
Sbjct  93587254 CCCAAACTATACATTATATACTGTACATAAAATATGAAATTACATCAAATATATATTATATTAGG 93587318

Query  116187   TACAAAAAACTATTTAAAAATTTTCGT-AGGGATATAATAAATAATG---AT-GAATATCGCAAA 116128
                |||| ||||     ||  ||  | | | |   ||| | || ||| ||   ||  ||||||   ||
Sbjct  93587319 TACATAAAA-----TACGAAAGTACATCAAATATAGATTATATACTGTACATAAAATATC---AA 93587375

Query  116127   ATTAAACTAAATAATATTCAAAATATTGCAGAAGTTAGAT-GTTGTTATAAAAATAAAAATATTA 116064
                | ||  | ||   |||||  | ||| || | | |  | ||    |||   ||| |  | ||||||
Sbjct  93587376 AGTACCCCAATATATATT--ATATACTGTACATGAAATATCAAAGTTCACAAACT--ATATATTA 93587436

Query  116063   TTAATTTATCATTAATTA------ATCCTAAAATATATAATAATATTATTAAAAATAATAATAGA 116005
                |  | |   ||| || ||        || ||  ||||| ||  |||  |  | || ||  ||  |
Sbjct  93587437 TGTACTGTACATAAAATATCAAAGTACCCAAGGTATAT-ATTCTATACTGTACAAAAAATATCAA 93587500

Query  116004   AATAAAAAAAAGTGCATTAATATAAATATTATA-AAAGAAAATGAAAATACTAATAATCTCAAAT 115941
                | ||   |||   ||||  || || ||| | || | | || |||||| |||    ||| | | ||
Sbjct  93587501 AGTACCCAAA---GCATGTAT-TATATAATGTACATAAAATATGAAAGTACATCAAATAT-ATAT 93587560

Query  115940   ATTATT-------TAGAAAATTGTAATACA--AGCT-TTGATTCTTT----CATAAAAAAGAAGA 115890
                 |||||       || || ||   | ||||  || | |  ||||| |     | | |||| |  |
Sbjct  93587561 TTTATTCTGTACATAAAATATCAAAGTACACCAGATATATATTCTATAGCGTACATAAAATATCA 93587625

Query  115889   AAGAAAAGAAA-AAAACATTA-ATAAAATTATTTAATAATGATAATAATACTTATA-ATATTTCA 115828
                ||| | | |||  | |||||| |||   |   | ||  |||| | ||   |  ||| |||||  |
Sbjct  93587626 AAGTACACAAACTATACATTATATACTGTACATAAAATATGAAATTACATCAAATATATATTATA 93587690

Query  115827   AATGATACTAATTATACTCGATATTATCAAATTCAATCAGAATATAAT-AATATTACATCAGAAG 115764
                   | |||  |  ||||   |    |||||||  |   |  ||||| |  | |  | ||   || 
Sbjct  93587691 TTAGGTACATAAAATACGAAAGTACATCAAAT--ATAGATTATATACTGTACAAAAAATATCAAA 93587753

Query  115763   TTACCATAAGATATAAAATA-ATTTTA---GAAATATTTAA--TGAAAAAAT---TATAACAGAA 115708
                 ||||  || |||||  ||| | | ||   |||||||  ||  | | ||| |   ||| |   | 
Sbjct  93587754 GTACCCCAATATATATTATATACTGTACATGAAATATCAAAGTTCACAAACTATATATTATGTAC 93587818

Query  115707   GGTAGATTATTATTGCCAAATTCTATAAGTATA-ACAGTATCCAATAGATCAAGAATTATACTAT 115644
                 ||| | ||  ||  | || | |   | ||||| |   ||| |  || |  ||  || | | || 
Sbjct  93587819 TGTACA-TAAAATATCAAAGTACCCAAGGTATATATTCTATACTGTACAAAAAATATCAAAGTAC 93587882

Query  115643   ACGATAATAATAAAATACAA-ATA-ATATTATCTAAAAATAAATCAGAATATAATATAGAAGATT 115581
                 | |      ||  ||| ||  || |||  || | ||| || |||| ||||||   |  |   | 
Sbjct  93587883 CCAAAGCATGTATTATATAATGTACATAAAATATGAAAGTACATCA-AATATATATTTTATTCTG 93587946

Query  115580   TTGGTAAAATATGTTCTGAG-ATATTAGAAATATTTTTTAAAAT-TACAAAAGAATAT---ACTG 115521
                |   |||||||   ||  || | |  ||| |||| || || | | |||| || |||||   | | 
Sbjct  93587947 TACATAAAATA---TCAAAGAACACCAGATATATATTCTATAGTGTACATAA-AATATCAAAGTA 93588007

Query  115520   CGATAACGATTAATAATACA-TTCATAAATTCTCTTAGCATACATTGTGATTTTAATTATATAAA 115457
                |   ||| ||  || ||| | |  | | |   | | |   |||||  | || |  ||||  || |
Sbjct  93588008 CCCAAACTATACATTATATACTGTACATAAAATATGAAATTACATCAT-ATATATATTAGGTACA 93588071

Query  115456   TGGTATATTGAAATAC--CCAATATTTTTTGAAAATAAGAAAATAAGATTTTTTGGAAAGAATAA 115394
                |   ||||  || |||  | ||||| | ||   | |  | | |||| || |     ||||  || 
Sbjct  93588072 TAAAATATGAAAGTACATCAAATATATATT-TTATTCTGTACATAAAATAT----CAAAG--TAC 93588129

Query  115393   AATAAGTATAAAGTCAATA----ACATCAAAAGATAAATTAGAAAAAATATATGTGTATATAAAA 115333
                |  |  |||| | || |||    |||| |||  | ||| || | ||| ||||  | |||||    
Sbjct  93588130 ACCAGATATATATTCTATAGTGTACATAAAATAACAAAGTACACAAACTATAAAT-TATAT---- 93588189

Query  115332   AAAAACATACATAACATGCAAAAATTATATGACGAAATTGATAATTGTGATCCAGTTTCTGATTC 115268
                   |   ||||||| ||    |||||| ||    ||||  ||| | |  |   |   | |||   
Sbjct  93588190 ---AGTGTACATAAAAT-ATGAAATTACAT---CAAATATATATTAGGTACATAAAATATGAAAG 93588247

Query  115267   TATAGATTCAATAAATACATTAGTCAATAAAATATAC-TTTAATAAAGAATAATTTGAAATAAAA 115204
                || |   |||| | ||| |||     ||| | | ||| | |||||   |   |   ||||| | |
Sbjct  93588248 TACA---TCAA-ATATAGATT-----ATATACTGTACATATAATATCAATGTACCCGAAAT-ATA 93588302

Query  115203   TATAAAATATTAATATATAAAATGGAATACGATGATGATCATTATATCGAACCTATTGCGCGGAG 115139
                |||   ||| |  || || ||||   | | | | |  | |  ||||| | |  || ||| |  | 
Sbjct  93588303 TATTTTATACT-CTACATGAAATATCA-AAGTTCACAAACCATATATTGTA--TACTGCACATAA 93588363

Query  115138   AAAAGATATTTATTTAGATTTCGTAACAGCTCCTATAGAAAAAGATAT-AGATTGCTC--AGCAA 115077
                || |   |  ||   |   |   ||     | || || ||||| |||| | | | | |  |||| 
Sbjct  93588364 AATATCAAAATACCCAAGGTATATATTCTATACTGTACAAAAA-ATATCAAAGTACCCAAAGCAG 93588427

Query  115076   TCAAAGAAGAGGATAATATCTATGATGTAATTAAAT--ATTTTGTATTTAAATC---ACATAATT 115017
                  |    | |   | | ||  |  ||| || || ||  | | | ||||| | ||   ||||||  
Sbjct  93588428 GTATTATATACTGT-ACATAAAATATGAAAGTACATCAAATATATATTTTATTCTGTACATAA-A 93588490

Query  115016   ATAATAATATACATATAATATATGATATTTTAT----TAAATAAAATTTTACTATTAAAATATGA 114956
                |||  ||  ||||    ||||   ||||| |||    || ||||||| | |  | || |  |   
Sbjct  93588491 ATATCAAAGTACACCAGATAT---ATATTCTATAGCGTACATAAAATATCA-AAGTACACAAACT 93588551

Query  114955   ATTCAAAATACA-AGAATATATTATTATAGATAATCATTTAATCATAATTTATAATA--AAAATA 114894
                || ||  ||| |  | | |||  ||   | || | |||  ||| |||  ||||| ||   | |||
Sbjct  93588552 ATACATTATATACTGTACATAAAATATGAAATTA-CATCAAAT-ATATATTATATTAGGTACATA 93588614

Query  114893   ATAATATAATAGTTGATATTGAAAATAAAAATTATATA----AAATTTAAAA--AATGGA----A 114839
                | ||||| | |||  ||     ||||| | ||||||||    |||| ||| |  |||| |    |
Sbjct  93588615 A-AATATGAAAGTACAT----CAAATATAGATTATATACTGTAAATATAATATCAATGTACCCCA 93588674

Query  114838   AACTTTAATATTATATTCTACA-GAAATATTAAAAT--ATATTAGATATTTAAAAGAAAATA-AA 114778
                ||  |  || ||||| |||||| ||||||| ||| |  | |    |||| | | | |   || | 
Sbjct  93588675 AATATATATTTTATACTCTACATGAAATATCAAAGTTCACAAACCATATATTATATACTGTACAT 93588739

Query  114777   AAAATAATAAA--ACCTATAACTAATAATAATATAATATTGGAAAATAATAATTGTA-ATATAAC 114716
                ||||||  |||  ||| | |  ||   ||  |||| | |   ||||  || |  |||   | | |
Sbjct  93588740 AAAATATCAAAGTACCCA-AGGTATATATTCTATACTGTACAAAAAATATCAAAGTACCCAAAGC 93588803

Query  114715   TAGTAACACAT------CAAACAATAT-AACATGC-TTTAATATCTATACTAATACTAAAATAAT 114659
                  |||  | ||      || | ||||| ||  | | |  ||||| |||  || |    | |||| 
Sbjct  93588804 ATGTATTATATACTGTACATAAAATATGAAAGTACATCAAATATATATTTTATTCTGTACATAA- 93588867

Query  114658   ATTACCAGAAATTAATAATAATAAATTAATAATTAATAATAAATTATATGAATTGAATTATAATA 114594
                | || || |    |  |   ||| |||    |      |||||  |||| ||   |   | | ||
Sbjct  93588868 AATATCAAAGTACACCAGATATATATTCTATAGCGTACATAAA--ATATCAAAGTACCCAAACTA 93588930

Query  114593   TATTAAATATATTTAACTTTTCATTAATTCATGTATTGCTTTTGACAGATATTA------ATAAT 114535
                ||   | |||||   ||| | ||| || |     ||| | |   | | ||||||       ||| 
Sbjct  93588931 TA--CATTATAT---ACTGTACATAAAATATGAAATTACATCAAATATATATTATATTAGGTAAA 93588990

Query  114534   GGTAATAT--AATTATTTTAAACTTAAATAATTT--GGAACAAGACGAATATGATAATTATTATG 114474
                 | |||||  || ||  | |||  || || || |   | |||  |  ||||||| | |       
Sbjct  93588991 TGAAATATGAAAGTACATCAAATATAGATTATATACTGTACATAA--AATATGAAAGTACCCCAA 93589053

Query  114473   ATATAATTGATATGTTAAATGACAAATTTTATAATAAAATTAGAAATTCATTTATGGTTTAATTT 114409
                ||||     ||||  || |    | ||   |||  ||| ||   ||  ||| ||    |||  | 
Sbjct  93589054 ATAT-----ATATTATATACTCTACATGAAATATCAAAGTTCACAAACCATATA----TTATATA 93589109

Query  114408   ATGTCGATATTAAATATGGGCATGAATACCCATAGTAGACTTTATGATCTTTTTTTTTGAATTAT 114344
                 |||| |||  ||||||   ||  | ||||||  ||| |  || |   |  | |     || |||
Sbjct  93589110 CTGTCCATA--AAATAT---CA-AAGTACCCAAGGTATATATTTTATAC--TGTACAAAAAATAT 93589166

Query  114343   CATA-----TATATAATATATTAATAACGAGGTACAAAATCCTACGCATATTGCTATCAAAAATA 114284
                || |      | |  || |||||   || |     ||||   || | | | | | |||||| |||
Sbjct  93589167 CAAAGTACCCAAAGCATGTATTATATACTATACCTAAAA---TATG-AAAGTAC-ATCAAATATA 93589226

Query  114283   T------TACTGTTATTAAGGCAACAATAGAATA--AAATATTTTTTCTCCA---CCAATTAAAT 114230
                |      | ||||   |||   | ||| || | |  | |||| | |||| ||      || ||||
Sbjct  93589227 TATTTTATTCTGTACATAAAATATCAA-AGTACACCAGATATATATTCTACAGTGTATATAAAAT 93589290

Query  114229   CT-GTATTA--TTAATTATATGTGGAATAATTTTTTTATAATCTAATCTTGAAATTAATGTTGAA 114168
                 |   | ||    || ||||  |   ||| | |   || ||| | |  || | || ||   |  |
Sbjct  93589291 ATCAAAGTACCCAAACTATACATTATATACTGTACATAAAATATGAAATT-ACATCAAATATATA 93589354

Query  114167   TAATCAATAGTTTTATTAAAGTCTTCAAGTGCAT--AACATTTATTAATTAATATAAAATTTAAT 114105
                | || | ||| |  | |||| | |  |||| |||  |  ||  ||||  || | || |   ||| 
Sbjct  93589355 TTAT-ATTAGGTACA-TAAAATATGAAAGTACATGAAGTATAGATTATATACTGTACA---TAA- 93589413

Query  114104   AATATATAGGTTGGCCAAATAGTTTTCATTTAAT-TAGATGAAAAATTTATTATTTATATCGGAT 114041
                |||||  | ||   ||||||   | | || || | || |||||| ||  |      |  ||  | 
Sbjct  93589414 AATATCAAAGTACCCCAAATTTATATTATATACTATACATGAAATATCAA------AGTTCACAA 93589472

Query  114040   ATGTTTCTATAGTAGATGTACCATCCCTATAATAAC-ATGTTCTATATCTAT-TATTACCTCTTG 113978
                |     |||||    || |||  | | || |||| | | || |   |  ||| ||||  || | |
Sbjct  93589473 A-----CTATATATTATATACTGTACATAAAATATCAAAGTACCCAAGGTATATATT--CTATAG 93589530

Query  113977   TTTCTACAACACAACTCGGATTA-TTATCCCAGTTATTTCCAACAGATCTTACTGTAGCATTATT 113914
                  | ||||| | |  ||  | ||   |   ||  ||||    || |  | ||   ||  |  |||
Sbjct  93589531 --TGTACAAAAAACATCAAAGTACCCAAAGCATGTATTATATACCGTACGTAAAATA-TAAAATT 93589592

Query  113913   ATATCCTGTATATCCAGTGTATCCATTACCTGATGAATATC--CGT-TACTATAACCAT-TACTA 113853
                | |||   |||||  | | ||| |  ||| | |  ||||||   ||  || | |   || |||||
Sbjct  93589593 ACATCAAATATAT--ATTTTATTCTGTACATAA--AATATCAAAGTACACCAGATATATATACTA 93589653

Query  113852   TTATAATTATTAATTCCACAACTATTACAACTACTTCCGCTTCTTCCTG-TGTTAGCATAAG-AA 113790
                |  |    || || |    || ||    |||||  | |  |     |||    ||  ||| | ||
Sbjct  93589654 TAGTGTACATAAAATATCAAAGTACCCAAACTA--TACATTATACACTGCACATAAAATATGAAA 93589716

Query  113789   CTAC-TTTTGCCTGTTATAGAACCAGATTGTACGCTAACATTTGTTCTAATTGGAACTTTATATT 113726
                 ||| |      | |  |||   ||||   ||   | | | |   || |||    | | |||| |
Sbjct  93589717 TTACATCAAATATATATTAGGTACAGAAAATA---TGAAAGTACATCAAATATAGATTATATACT 93589778

Query  113725   CCAATACCATATCATCACCATAGCTTCCGCAAGTAT-TCATTTATAATTTTAATTAAGT----AA 113666
                  ||    |||| ||  | ||   | || ||| ||| |  |||||| | |  || || |    ||
Sbjct  93589779 GTAA----ATATAATATCAAT--GTACCCCAAATATATATTTTATACTCTACATGAAATATCAAA 93589837

Query  113665   TTT---------AATAAAATATCCGTTAAAAAAAATA--AATGTA--AAATGTATATATTTTCTT 113614
                 ||          |||  |||| |  || | ||||||  || |||   || ||||||||| | | 
Sbjct  93589838 GTTCTCAAACCATATATTATATACTGTACATAAAATATCAAAGTACCCAAGGTATATATTCTATA 93589902

Query  113613   TTCTATTTTTTACATTATAG-AGCCTTGTTATATTTGAAATAATATCAAT--AATATAAAAATAT 113552
                 | ||      | || | || | ||     || | | | ||| | |  ||  ||||| ||| || 
Sbjct  93589903 CTGTACAAAAAATATCAAAGTACCCAAAGCATGTATTATATACTGTACATAAAATATGAAAGTAC 93589967

Query  113551   AAAATAAATAAAATAAAAACTATGGATAATATAT--ATCTACAGAAATCATTAGCTGTAACAAAA 113489
                |  | | ||| | |  |  || |  |||| ||||  |  ||||  |   ||    | ||   |  
Sbjct  93589968 ATCAAATATATATTTTATTCTGTACATAAAATATCAAAGTACACCAGATATATATTCTA--TAGT 93590030

Query  113488   GAATCTAAAATTAATTTAATTTTACATAATATAGAATGTGATAATATAATTAAAATAAGTATACA 113424
                | |  ||||||  ||  || |   || | |||| | | | ||| | ||  ||||||| |      
Sbjct  93590031 GTACATAAAAT--ATCAAAGTACCCAAACTATACATTAT-ATACTGTACATAAAATATG------ 93590086

Query  113423   AAAATTAC-TAAAAAATATATTAAAGTGTAAACAAACTGAAAAATCATTACACGAATACCATGAA 113360
                 ||||||| | ||| |||||||| | |    |||   |||||     ||  | | | | ||  ||
Sbjct  93590087 -AAATTACATCAAATATATATTATATTAGGTACA---TGAAA----TTTGAAAGTACATCA--AA 93590141

Query  113359   TTTATAATCGAGGATATAACAGATTATTTTAAATTATTTTTTGATATAGATTATAAACTAGATTA 113295
                | || | |  |   | | ||| |  || | ||| ||       ||||| |||||| |||  |  |
Sbjct  93590142 TATAGATTATATACTGT-ACATAAAATATGAAAGTA-CCCCAAATATATATTATATACTCTA-CA 93590203

Query  113294   TGAAATTGATAATGTTTCTA--CATATATTGAAGAATTTA---AAGATATAATATCTTCTAAATT 113235
                ||||||    ||  |  | |   |||||||  | | | ||   || |||| | |    | ||  |
Sbjct  93590204 TGAAATATCAAAGTTCACAAACTATATATTATATACTGTACATAAAATATCAAAGTACCCAAGGT 93590268

Query  113234   ATGTGATATATTTTCTAAAAATTTCATTTTAAATTTTCATAAAATTGTCGATAATAATAT-TAGA 113171
                || |  | |||  | || |||    || | ||| | ||  ||   |||     ||| | | || |
Sbjct  93590269 ATATATTCTATACTGTACAAA--AAATATCAAAGTATCCAAAGCATGTATTATATACTGTATATA 93590331

Query  113170   AATTTTATATATA-AT--AATATATATTATACATTGT-CAAACAATCCCCA--TAAATTATCTTT 113112
                || | |  |  || ||  |||||||||| ||   ||| || | |||  | |  || |  |  | |
Sbjct  93590332 AAATATGAAAGTACATCAAATATATATTTTATTCTGTACATAAAATATCAAAGTACACCAGATAT 93590396

Query  113111   GCA-TATATTTTTTA-ATCAAATATTAGTAACACCAAAATCATTCGTGGAATTAAAAAAACATAT 113049
                  | | |||  | || || |||||| |  |  ||| |||  || |     |||| | |    | |
Sbjct  93590397 ATATTCTATAGTGTACATAAAATATCA-AAGTACCCAAACTATAC-----ATTATATA---CTGT 93590452

Query  113048   AAATAAATTA--AAATTA---GAAATAAATAATATTTTAATTA---AAAATATAGATTTAGCACC 112992
                | ||||| ||  ||||||    ||||| ||| ||| |||  ||   |||||||  |  || || |
Sbjct  93590453 ACATAAAATATGAAATTACAGCAAATATATATTATATTAGGTACATAAAATATGAAAGTA-CATC 93590516

Query  112991   ATTTAGAAAAAATACACAATTAAGATTTATTTATAGTAAAAAACATGATAGCGAATATTTCCATA 112927
                |  || | |  ||| ||  |  | ||| |   |||  |||  ||   | |    ||||||  |||
Sbjct  93590517 AAATATAGATTATATAC--TGTACATTAA---ATACCAAAGTACCCCA-AATATATATTT-TATA 93590574

Query  112926   CAGAACATG----ATAAAGATATAGATAATATAGATGATTTA------AAAAAATATATATTGAC 112872
                | | |||||    || ||  |  | | | |||| || || ||      | ||| |||  ||  ||
Sbjct  93590575 CTGTACATGAAATATCAAAGTTCACAAACTATATATTATATACTGTACATAAAGTATCAATGTAC 93590639

Query  112871   -----ATATAAAAATTACAATG--AAAGTTATATTAAAATAGATATTGACGATAGTAAAGAAT-T 112815
                      |||| |   || | ||   ||   |||| ||| ||   |  |    || || | | | |
Sbjct  93590640 CCAAGGTATATATTCTATACTGCACAAAAAATATCAAAGTACCCAAAGCATGTATTATATACTGT 93590704

Query  112814   ATCTAAATTTAATATAATATATCCTCATATTAAATATTTTA-AAGGTCCACATTTTATAAAAATG 112751
                || |||    ||||| | |   | ||| | || ||||||||    || || |   ||| ||| | 
Sbjct  93590705 ATATAA----AATATGAAAGTACATCA-AATATATATTTTATTCTGTACATAAAATATCAAAGTA 93590764

Query  112750   CTTACTAAAAAT-TTATATAAACAATACAAAATTTTAATTTCCGAAGAATCAAAACA-GATATTT 112688
                |     | | || || ||||    | | ||||| | ||  | |    || | | |||  ||||  
Sbjct  93590765 CACCAGATATATATTCTATAGTGTACATAAAATATCAAAGTAC--CCAAACTATACATTATATAC 93590827

Query  112687   AGAACAAAGCATAGTGCAACTATAGGCGA-AGTTATTGACTTTGAATTAATATTTTCGACGGAAC 112624
                 | ||| |  ||| || || || |    | |  ||||   || |    |  |  | |||  | ||
Sbjct  93590828 TGTACATAAAATA-TGAAATTACATCAAATATATATTATATTAGGTACATAAAATACGAAAGTAC 93590891

Query  112623   AT------TGTACTATTTGTGGTAGAAAATATTTACATAAAAATGATAGGATAT-TAAAATTTAC 112566
                ||      |  | ||| |   ||| | || ||    || ||| |      |||| ||  || |||
Sbjct  93590892 ATCAAATATAGATTATATACTGTACATAAAAT----ATCAAAGTACCCCAATATATATTATATAC 93590952

Query  112565   AGAGCA--AAATATAGTATTATTTAAACGAGGCA----ATACT----AAAAATTGTAATACTATA 112511
                 |  ||  ||||||   | |    |||| |   |     ||||    | ||| | | | | ||  
Sbjct  93590953 TGTACATGAAATATCAAAGTTCACAAACTATATATTATGTACTGTACATAAAATATCAAAGTACC 93591017

Query  112510   CAATATGATTATCCTAAATTATCTGGTTATGAAATAGCTAATT---TTATTAATGATTTAGAAAT 112449
                |||  |   ||| ||| |    |||   |  ||||| | || |     |   |||  ||| | | 
Sbjct  93591018 CAAGGTATATATTCTATA----CTGTACAAAAAATATCAAAGTACCCAAAGCATGTATTATATAA 93591078

Query  112448   TATAAAAAAAATA-GACTCTGAATCGTATGTATATTGGAAAAATGGCAAATGGTCATCTGTAGAT 112385
                | || | |||||| ||   |  |||  || ||||||  |       || |   | |||     | 
Sbjct  93591079 TGTACATAAAATATGAAAGTACATCAAATATATATTTTATTCTGTACATAAAAT-ATCAAAGTAC 93591142

Query  112384   AGTAATTCTATATTTCAAGGTTTATGTAATTATGTCTTAGAAAATAA--TAGAAATAATATGTTA 112322
                |  |  | ||||||  |  |  ||  |||  || ||  || | | ||  || | || ||||  | 
Sbjct  93591143 ACCAGATATATATTCTATAGCGTACATAA-AATATCAAAGTACACAAACTATACATTATATACT- 93591205

Query  112321   ATACATGATAT-TGATTATATGATAAATAGATTTTTTAGTGAATCTAAAAATAGAATATGTGCTA 112258
                 ||||| | || |||   ||    ||||| || || || |   |    | ||| ||||||    |
Sbjct  93591206 GTACATAAAATATGAAATTACATCAAATATATATTATATTAGGT----ACATAAAATATG----A 93591262

Query  112257   AATTGTCATTGAATTTGTATAATATA-TGTATCGATCCATATATAAT-TCAATTTAATAATGGAG 112195
                || |  |||  ||| |  || ||||| |||        | ||||||| ||||| |||        
Sbjct  93591263 AAGT-ACATCAAATATAGATTATATACTGT--------AAATATAATATCAATGTAACCCAAATA 93591318

Query  112194   TATATGATATGAAGAATTCAAAATTTTATAGTGGAGCAAATGCAAAACAATATATACGTTTGAAT 112130
                |||||  |||     |    |||| | | |||  | ||||  | | | | ||||||| | |  ||
Sbjct  93591319 TATATTTTATACTCTACATGAAATATCAAAGTTCA-CAAA--CCATATATTATATAC-TGTACAT 93591379

Query  112129   TATAT-TAAAATTAATTATAAAAGTATTGATGATATGAATGACGACGAAAGAAATAAATTTCAAA 112066
                 | || | ||| ||      || ||||  ||  ||| | ||   |  ||| |   || |  | ||
Sbjct  93591380 AAAATATCAAAGTA---CCCAAGGTATATATTCTAT-ACTGTACAAAAAATATCAAAGTACCCAA 93591440

Query  112065   ATAAT-TATAATAATCTATTACAAACTTTTGATTTAATTATACCAAA---AAACCATATAC---A 112008
                |  || ||| |||  || |    ||  | |||   || || | ||||   | |   ||| |   |
Sbjct  93591441 AGCATGTATCATATACTGTACATAAAGTATGA---AAGTACATCAAATATATATTTTATTCTGTA 93591502

Query  112007   CAGAGAAGTATTCGAAG-----CAAATTTGTGTTCTATA--TTACAT-TATTGTCATA-AACCCA 111952
                || | || || || |||     || || | | |||||||   |||||  | | ||| |  |||||
Sbjct  93591503 CATA-AAATA-TCAAAGTACACCAGATATATATTCTATAGTGTACATAAAATATCAAAGTACCCA 93591565

Query  111951   TAAT-TACTATATTTTATGGACCT-ACGTCTGCTGGTAAATCTACTATTAAATCTTTAATAAGGC 111889
                 | | |||  ||| |  || || | |  | ||    || ||| | |||   || ||  || ||| 
Sbjct  93591566 AACTATACATTATATACTGTACATAAAATATGAAATTACATCAAATAT---ATATTATATTAGGT 93591627

Query  111888   AATTATTGTTTGATATGTTTTTAGATATA-CCGATAGAATTTTATCAAAATA--CAATTACTAAA 111827
                |  |    ||||| |     | | |||||    ||| | |||    ||||||   || |||   |
Sbjct  93591628 ACATGAAATTTGAAAGTACATCAAATATAGATTATATACTTTACATAAAATATGAAAGTACCCCA 93591692

Query  111826   AAT-TCTCCCAATGCTTGGTTAGGTAAAGTGGAAGATAAAATGGTTTCTTTCGCAT-CAGAAGGT 111764
                ||| | |   |     |    | | ||  |  ||| | | |   | | | |   || | | |  |
Sbjct  93591693 AATATATATTATATACTCTACATGAAATATCAAAGTTCACAAACTATATATTATATACTGTACAT 93591757

Query  111763   GATAT----TAGTAGTAATGATAAAT-TTCTA-AC---AAAAAATATAAAACAATTTACTGAACA 111708
                 | ||     ||||   | | || || ||||| ||   | |||| |||  | || |  |  ||  
Sbjct  93591758 AAAATATCAAAGTACCCAAGGTATATATTCTATACTGTACAAAAAATATCA-AAGTATCCAAAGC 93591821

Query  111707   ATATATTA-ATGGTAGAGATTTGCATAAATCTAAATGTGTA-CAAAAAAATACATTA-ACACAAT 111646
                || ||||| ||  |  | ||      |||| | || ||  | |||| | |||  |||  |   | 
Sbjct  93591822 ATGTATTATATACTGTATAT-----AAAATATGAAAGTACATCAAATATATATTTTATTCTGTAC 93591881

Query  111645   TTATAGATTTAAATCCAAAACCGATATTTAGTTCTATTGATGTTGCGTTAAATAAACGCATAGCA 111581
                 || | || | ||   | | | ||||| || |||||| | ||      || |||||   ||| ||
Sbjct  93591882 ATA-AAATATCAAAGTACACCAGATATATA-TTCTATAG-TG------TACATAAA---ATATCA 93591934

Query  111580   GTAATTGAATTAAATCATAC-TCATTTCATGGATGAAAAAATATCACGAGATACTGTCAACACAA 111517
                  || | |   |||  |||| | || |  || |  | ||||||| |  |  ||| | |||    |
Sbjct  93591935 --AAGT-ACCCAAACTATACATTATATACTGTA-CATAAAATATGA--AATTACAG-CAAATATA 93591992

Query  111516   CATCAGATAATAGAAATATAGTAATAGCTGATAACGCATTTGACAGTA-AAATTATAAATAATGA 111453
                 || | || |   | ||| | ||  |    | | |  || | | | || | | | || || |   
Sbjct  93591993 TATTATATTAGGTACATAAAATATGAAAGTACATCAAATAT-AGATTATATACTGTACATTAAAT 93592056

Query  111452   ATTTACGTTACCGTTATTTTATATTTTGACGGAATGGTCAAATAAATACCATAAAGATAACGTAA 111388
                |   | | ||||   | | ||||||||      |  ||  |  ||||| |  |||| | ||  | 
Sbjct  93592057 ACCAAAG-TACCCCAAATATATATTTT----ATACTGTACATGAAATATC--AAAGTTCACAAAC 93592114

Query  111387   AAT-TATTAAATACT---CCTAAATATATTAATCAACCTTA-GTATGTAATTTATAACTTTTACA 111328
                 || ||||| |||||   | |||| |||| |||  |||  | |||| || | ||||      | |
Sbjct  93592115 TATATATTATATACTGTACATAAA-ATATCAATGTACCCAAGGTATATATTCTATACTGCACAAA 93592178

Query  111327   AAATTGAAAAATA---AAATAAT-AATTAAATA-TGGAAACAAAAAAAGATTTAATTATTACCAG 111268
                ||||   ||| ||   |||  ||  |||| ||| || | | |||| | ||   || ||   | | 
Sbjct  93592179 AAATATCAAAGTACCCAAAGCATGTATTATATACTGTATATAAAATATGA---AAGTACATCAAA 93592240

Query  111267   TTTAATAATATCTAAATATTTAACTAAAAAAGATTTAAATATTGAATAT-TCAAATCTATA---T 111207
                | |    |||| | | | | ||   | |||| ||  || ||    | || |  | ||||||   |
Sbjct  93592241 TAT----ATATTTTATTCTGTA--CATAAAATATCAAAGTACACCAGATATATATTCTATAGTGT 93592299

Query  111206   ACAGAAGTATTATTAAGACAGAAAAACGGTTCATTAATCGAAGCTTTAAGACCTAATCATAACTT 111142
                ||| ||  | ||| ||   |   ||||  | |||||    |  || | | |   |||   || ||
Sbjct  93592300 ACATAA--AATATCAAAGTACCCAAACTATACATTA---TATACTGT-ACATAAAATATGAAATT 93592358

Query  111141   TTTTGAAAGATATAATATAGAAGCT--ATTAAAGATTCTGGTATAGAAAATA-AGCCTAT----G 111084
                   | ||| ||||| ||||  || |  || ||| |     ||| |  ||||| ||  |||     
Sbjct  93592359 ACATCAAATATATATTATATTAGGTACATAAAATACGAAAGTACATCAAATATAGATTATATACT 93592423

Query  111083   GT---TATAACATCACACTTAAACGAAGATGGATTAAATAAAATA-AAGGAATATAATAAATAAA 111023
                ||   || || |||| |  ||  | || ||  |||  |||   || | | ||||| | |  | | 
Sbjct  93592424 GTACATAAAATATCA-AAGTACCCCAATATATATTGTATACTGTACATGAAATATCAAAGTTCAC 93592487

Query  111022   AATCTGATATATAATGTCAATTATAATTATTATATAATCAGACAATAAATTATTAATTATACACT 110958
                || || |||||| ||||  | | ||  ||  |||| |  ||     ||  |||  ||| || |||
Sbjct  93592488 AAACT-ATATATTATGT--ACTGTACATAAAATATCA-AAGTACCCAAGGTATATATTCTATACT 93592548

Query  110957   ---TAGTAATTTTTAAAGTTATCATTAATATAATTTATTCTAAATACAAGACCAATTAT-AAGGC 110897
                    |  || | | |||||    |   | |  || |||| || |    | |  || ||| || | 
Sbjct  93592549 GTACAAAAAATATCAAAGT----ACCCAAAGCATGTATTATATAATGTACATAAAATATGAAAGT 93592609

Query  110896   AAAATATTGGTACAATATATTGACTGAATTACAT---CATGTAGTCAACGTAT-TATTATA-AGA 110837
                | |  |    || | | ||||   |  || | ||    | |||  | |  ||| |||| || || 
Sbjct  93592610 ACATCAAATATATATTTTATTCTGTACATAAAATATCAAAGTACACCAGATATATATTCTATAGC 93592674

Query  110836   ATA-TTAATTAATGATGATTCTGAAATAAT--ATTAGCAAAGTATAATTAAAATA--ATATGTCT 110777
                 ||  |||   || |   | |  |||  ||  ||||  | | | ||  |||||||  | ||  | 
Sbjct  93592675 GTACATAAAATATCAAAGTACACAAACTATACATTA-TATACTGTACATAAAATATGAAATTACA 93592738

Query  110776   TCGATTATGTACTTACACAGCAAATTTACCTCGATATGTTAATTCAGTAT---TTAAATAGTTAC 110715
                || | ||| || |     ||  |  | |  |    | ||  ||  | |||   ||| ||| |   
Sbjct  93592739 TCAAATATATATTATATTAGGTACATAAAATATGAAAGTACATCAAATATAGATTATATACTGTA 93592803

Query  110714   CACATGACACCAATAATAATTACTTGACATAAATATTTAGTCCAGTATTATTTATTAATTAAGCT 110650
                 | || | | ||||      |||   | ||| ||||||  | |  ||  ||  | ||   ||| |
Sbjct  93592804 AATATAATATCAAT-----GTACCCCAAATATATATTTTATACTCTA-CATGAAATATCAAAGTT 93592862

Query  110649   ATATAAACCTAT-TTAGACACATAGATATAACATATGTATTTACTCAGAAATATAGCGTTTATGA 110586
                    || | ||| ||| | || |  | |||| ||||  |   || || |  ||||   | ||| |
Sbjct  93592863 CACAAACCATATATTATATAC-TGTACATAAAATATCAAAGCACCCA-AGGTATATATTCTAT-A 93592924

Query  110585   CGTTAATAATAATATTTTAATTT---AATTTTGAAATTCATAGACTGCACTCATTCT---AGTAC 110527
                |  ||  || |||||   | | |   ||   || | |  |||   |  |   | | |   |||||
Sbjct  93592925 CTGTACAAAAAATATCAAAGTATCCAAAGCATGTATTATATACTGTATATAAAATATGAAAGTAC 93592989

Query  110526   -GCTTATTAATTTATTATT-TGT-GATAGATTATGATTTTTAGTTAGTTTTTACTTACTATCAGT 110465
                  |  ||  || | ||||| |||  ||| | ||| |   |     ||  | ||  | ||||    
Sbjct  93592990 ATCAAATATATATTTTATTCTGTACATAAAATATCAAAGTACACCAG-ATATATATTCTATAGCG 93593053

Query  110464   TTTATTAATTATTAGTTATTATATTAATCATATTGAAAATAATATA-TTTATATGTAACATAATA 110401
                |  || || ||| |   | || |  ||  |||    | ||| | ||  | | || | | || | |
Sbjct  93593054 TACATAAAATATCA--AAGTACACAAACTATACATTATATACTGTACATAAAATATGAAATTACA 93593116

Query  110400   TCGACTCGATAGTATAATAAGCTTATGAAGCAATATTAATTTATTATTATATTCTTGCCTTATAA 110336
                || | |  ||| |||| || |   || |   ||||| ||  ||  || | ||        |||| 
Sbjct  93593117 TCAAATATATATTATATTAGGTACATAA---AATATGAAAGTA-CATCAAATATAGATTATATAC 93593177

Query  110335   TATAAATATAATAT---TTTAGCATAAATATTTATTTCGATAACTCAGCGTTAGTGATAAA---- 110278
                | ||||||||||||   | || |  |||||| |||||  || ||||  | | |   || ||    
Sbjct  93593178 TGTAAATATAATATCAATGTACCCCAAATATATATTT-TAT-ACTCTACATGAAATATCAAAGTT 93593240

Query  110277   -AAAAACTATTAATAATCTATATTGTATGTAAATTATGATCAAAAATCATTGAAATATATTCTAA 110214
                 | |||| ||  ||| | || | ||||  |||| ||| |  ||  | |   |  |||||||||| 
Sbjct  93593241 CACAAACCAT--ATATTATACACTGTACATAAAATATCA--AAGTACCCAAGGTATATATTCTAT 93593301

Query  110213   AATG----GTATCTATTACATTAGATTGTGATTGTGATTGTAAATTGT-TGTCAAATTT---ATT 110157
                | ||      |  ||| | | ||      |  ||| ||| || | |||   | |||| |   | |
Sbjct  93593302 ACTGTACAAAAAATATCAAAGTACCCAAAGCATGT-ATTATATACTGTACATAAAATATGAAAGT 93593365

Query  110156   --ATCTATTATATAATT-----AGCACAAAAATCATTAATTATTTC-GCAATCATTGCTTATATT 110100
                  ||| | |||||| ||      | ||| |||  || ||  | | |  ||   ||   || ||| 
Sbjct  93593366 ACATCAAATATATATTTTATTCTGTACATAAAATATCAA--AGTACACCAGATATATATTCTATA 93593428

Query  110099   AATATTATCAATTATTATAGTAGATGTATTTATGTAATTAATAGTTGTTGTTGATCTATTATTTA 110035
                      || || ||| | ||||     |  |||  | |  |||  |||   | |  ||| |  | 
Sbjct  93593429 GTGTACATAAAATATCAAAGTA-CCCAAACTATACATTATATA-CTGTACATAAAATATGAAATT 93593491

Query  110034   TCATTTTATTCAATATCCACATAGTATTTGAATTATGTGAAGATA-CTAATATGGGATTAATA-T 109972
                 |||   ||  |   |  |    |||  |||| ||||  |  | | | ||||| |  |  ||| |
Sbjct  93593492 ACATCAAATATATATTATATTAGGTACATGAAATATGAAAGTACATCAAATATAGATTATATACT 93593556

Query  109971   TTATATAATTTTTTAAAATAAATATTAATGATTTTATAAAAT-TTCTAAAAGTTTCAGA-TTCAA 109909
                 || ||||  | | ||| ||      |   || ||||| | | | |   || | ||| | |||| 
Sbjct  93593557 GTACATAAAATATGAAAGTACCCCAAATATATATTATATACTCTACATGAAATATCAAAGTTCAC 93593621

Query  109908   TACCTATTTTGCTATTATATCTAATAACTCGCTTACCCTTGTGTTCCTTGGTAGGAAATATATTT 109844
                 | ||||     ||||||||    ||  |    || |   ||   ||  |||     ||||| ||
Sbjct  93593622 AAACTAT----ATATTATATACTGTACATAAAATATCAAAGT-ACCCAAGGT-----ATATA-TT 93593675

Query  109843   TTATTATTTAAATATGTTATTGCATTAT-TAAATTTTATATTATCTGACCTATAT-TCGTAT-AA 109782
                 |||  | || | |   |||   | |||  |||   | |||||| |    |||||    ||| ||
Sbjct  93593676 CTATACTGTACAAAAAATATCAAAGTATCCAAAGCATGTATTATATACTGTATATAAAATATGAA 93593740

Query  109781   ATTATATTTAATATTATATGTATTATTATATATTATATTATTTTTATATATGATAGTTAACGATG 109717
                | || ||  ||   ||||| | ||||| | ||  |||  || |  |  ||    || ||   || 
Sbjct  93593741 AGTACATCAAA---TATATATTTTATTCTGTA-CATAAAATATCAAAGTACACCAGATATATATT 93593801

Query  109716   CTTTA--CAAGGTATAATATCATACAATCCATCATTATTCATAATCATTTTATTCATATTTAAAA 109654
                || ||    || || ||||||| |  | |||  | ||| ||| || ||  | | ||||   || |
Sbjct  93593802 CTATAGTGTAGATAAAATATCAAAGTACCCA-AACTATACATTAT-ATACTGTACATA--AAATA 93593862

Query  109653   TTATATATATATTGTCCATTTATTATTATATAAAAATAATTAACATTTAATAACAAC-GATAGAT 109590
                | | || || |      || ||||||  ||   | ||||  || ||  ||  ||| |  ||| | 
Sbjct  93593863 TGAAAT-TACAGCAAATATATATTATATTAGGTACATAA--AATATGAAAGTACATCAAATATAG 93593924

Query  109589   GTTAATAACTAATGAGTTTATAATACAATACAAAGATTATGTGATTGTAAATATTTTA-GTTCAA 109526
                 |||   |||    | |  |||  | | |||    | ||| | ||| |  ||| | ||  |  ||
Sbjct  93593925 ATTATATACTCTACATTAAATACCAAAGTACCCCAAATATAT-ATTTT--ATACTGTACATGAAA 93593986

Query  109525   TATATATGT--CTGAACTATTGTATCTATTTTGTTCATATTGTAATAATCTA--TTAATTATTGA 109465
                |||  | ||     ||||||    | |||  ||| ||||   ||  ||| ||    |  |||  |
Sbjct  93593987 TATCAAAGTTCACAAACTATATATTATATACTGTACATAAAATATCAATGTACCCAAGGTATATA 93594051

Query  109464   TTCTATATTTTGCATTTGTTTGATCGGATTATTTTTTATATATTCCTCAATACGATATATATTAT 109400
                |||||||   ||||        |||  | ||        ||  |  |  ||||  ||||||  ||
Sbjct  93594052 TTCTATA--CTGCACAAAAAATATCAAAGTACCCAAAGCAT-GTATTATATACTGTATATAAAAT 93594113

Query  109399   TTG---GTAAAACATCGTTATATTTTAGATAATATATAATTATACCAAA--TGACCACATATCTA 109340
                 ||   ||| | ||    |||||||||     || ||||  ||| ||||    |||| |||| ||
Sbjct  93594114 ATGAAAGTACATCAAATATATATTTTATTCTGTACATAA-AATATCAAAGTACACCAGATATATA 93594177

Query  109339   -TCGAAGGTTTTATTAATATAAGTTTATTTTTGATAGCATATATTA-ATTCAGGCGATCTATAAT 109277
                 || |  || |   ||| || |    | |    | |  ||| |||| || | |   ||    |||
Sbjct  93594178 TTCTATAGTGTACATAAAAT-ATCAAAGTACCCAAACTATACATTATATACTGTACAT---AAAT 93594238

Query  109276   AACTAGTTACAATTTCATTAGTGATGATTTGATTTTCAT--AATATGATAGGCCA-AAATCAGTT 109215
                |   | |||||  |  | ||   || || | |  | |||  ||||||| ||  ||  ||  |   
Sbjct  93594239 ATGAAATTACA--TCAAATATATATTATGTTAGGTACATAAAATATGAAAGTACATGAAGTATAG 93594301

Query  109214   ATTCCGATATTTAG-TCTTCCTTCCTTATACCCACATAATATATTCTCTGGT----TTTAAATCA 109155
                |||      | ||| |      ||    |||||  |   |||||| | |  |     | ||||  
Sbjct  93594302 ATTATATACTGTAGATAAAATATCAAAGTACCCCAAATTTATATTATATACTATACATGAAATAT 93594366

Query  109154   CAATGT------ACTAT-TTTTATTTTATGTAAATATTTTAATCCATTACATATTTGTAAACATA 109097
                ||| ||      ||||| | |||| |  |||| |||   ||    | |||  |     |  ||||
Sbjct  93594367 CAAAGTTCACAAACTATATATTATATACTGTACATAAAATATCAAAGTACCCA-----AGGCATA 93594426

Query  109096   T-TTCTAAAATATCAGAATCATTTAACGCAAAATTATTTTTATATGT-TAATAAATCATAATCAT 109034
                | ||||| | | |   ||  || |    |||| |         |||| | ||| | | ||  |||
Sbjct  93594427 TATTCTATAGTGTACAAAAAATAT----CAAAGTACCCAAAGCATGTATTATATACCGTA--CAT 93594485

Query  109033   AATA-ATTAAATGCTATATAACTTAAATTATTTTCATTTTTTGCCTCATGATAATAATTTAAAAA 108970
                || | || ||||  || || |  || | |||||| ||| | | | | |  |||  ||  || |  
Sbjct  93594486 AAAATATAAAAT--TACATCAAATATA-TATTTT-ATTCTGTACAT-AAAATATCAAAGTACACC 93594545

Query  108969   ACAAATATTTGCATTATTGTCATTCTTATAT-ATATTATTTTTAATGTATTTTAGAACATCTAAT 108906
                | | |||| | |  || |||   |   |||| | | ||     | | ||  ||| |   | ||  
Sbjct  93594546 AGATATATATACTATAGTGTACATAAAATATCAAAGTACCCAAACTATACATTATACACTGTA-- 93594608

Query  108905   TCATGTTTAAAATAT-ATATTGTTTTTAAAAAAT-TTAATTGC-TAAAGTCTTGGAACCCATTTT 108844
                 ||    |||||||| | |||   |  || | || |||  | | |||| | |  |||   |  | 
Sbjct  93594609 -CA----TAAAATATGAAATTACATCAAATATATATTAGGTACATAAAATAT--GAAAGTACATC 93594666

Query  108843   AAATTTATGTACTTGAC--CAAATGATCCATCATTTATATGACATTCGTATATAATATTATTATA 108781
                |||| ||  |  |  ||   ||||  |  ||||   || | ||     ||||| || ||||  | 
Sbjct  93594667 AAATATAGATTATATACTGTAAATATTATATCA---ATGTAACCCAAATATAT-ATTTTATACTC 93594727

Query  108780   TGGATGCATATTATATAGTTATATAATACAACTAATAATCAATCTA-TGAATGTTTTTTTTCAAA 108717
                |  ||| | ||   | ||||       ||||   |||    || || || |  |    | |||||
Sbjct  93594728 TACATG-AAATATCAAAGTT------CACAAACCATATATTATATACTGTACATAAAATATCAAA 93594785

Query  108716   --AACCCAGTTATTTGTTTTGATACTG-ACTAATTATATC--ATTAC---AACCATTTATTACAT 108660
                  | || || ||| | || | |||||| || ||  |||||  | |||   || ||| ||||| ||
Sbjct  93594786 GTACCCAAGGTATATATTCT-ATACTGAACAAAAAATATCAAAGTACCCAAAGCATGTATTATAT 93594849

Query  108659   CATCGTTTAATGAATAAGCAGGTATGTC-AGTA-CCATTATATATTATTCTTAAATTATTACTAT 108597
                 |  ||  |   |||| | | |||  || | ||   ||| |||  | | | |||| ||| |   |
Sbjct  93594850 -ACTGTACATAAAATATGAAAGTACATCAAATATATATTCTATTCTGTACATAAAATATCAAAGT 93594913

Query  108596   -TATCACA-ATATAATTTAGATTCTAGA-ATAATTTTAATCTTATCGTAATATATATTATAGTTA 108535
                  | || | ||||| | || | | || | | ||| | ||  |   |  | |||| ||||||    
Sbjct  93594914 ACACCAGATATATATTCTATAGTGTACATAAAATATCAAAGTACCCAAACTATACATTATA---- 93594974

Query  108534   TTAATGT-CTTCTGGCGATAATTTATATCCAA-ATATAT--TATTA--TAAAT-AAATATTAATT 108477
                 || ||| | |        || ||| ||| || ||||||  |||||  || || |||||| ||  
Sbjct  93594975 -TACTGTACATAAAATATGAAATTACATCAAATATATATTATATTAGGTACATGAAATATGAA-A 93595037

Query  108476   CTTGATATAAAAAATAATATAATATGAAAATAATAAATAAAATTTCTAAAAATATA-ATTATATA 108413
                 |  ||  || | | | ||||   || | |||| | || ||| | |   ||||||| ||||||||
Sbjct  93595038 GTACATCAAATATAGATTATATACTGTACATAAAATATGAAAGTACCCCAAATATATATTATATA 93595102

Query  108412   -AATACTATATTTTTTAA---TAATGATTTTTATATCATA-ATCCCAGATAATAAATGTGGGATT 108353
                   |||   |  | | ||   | |  |  | ||||| ||| |    | |||| | ||    |   
Sbjct  93595103 CTCTACATGAAATATCAAAGTTCACAAACTATATATTATATACTGTACATAAAATATCAAAGTAC 93595167

Query  108352   TAAATTTATAATTTTATTATCGGATTTTTCTTTAATTAATGTCATTTAAATATGGATAATTGTGA 108288
                  ||  ||||  ||   ||  | |       |  || || ||     ||  ||| || ||    |
Sbjct  93595168 CCAAGGTATATATTCTATACTGTACAAAAAAT--ATCAAAGTATCCAAAGCATGTATTAT--ATA 93595228

Query  108287   TTTAATAAATAGTATTAAA-CACATTGAAAATA-ATATATATATGTTGAAAAAAGATTTAAATAA 108225
                 |  ||| | | ||| |||  ||||  || ||| || |   | |||  | |||| ||  || || 
Sbjct  93595229 CTGTATATAAAATATGAAAGTACATCAAATATATATTTTATTCTGTACATAAAATATCAAAGTAC 93595293

Query  108224   AATACTAAAATATAATAAATGGCAATCAGAAATTAATAATATTA--TTAACTACTTAAATAAAAA 108162
                |   |  | ||||| |  || |    || ||| | || | | ||    |||||   |    | | 
Sbjct  93595294 A--CCAGATATATATTCTATAGTGTACATAAAAT-ATCAAAGTACCCAAACTATACATTATATAC 93595355

Query  108161   TAAAGATAAAATAATACTTTAC-TCATATAATAATAATAAATATATAGTTTAGTTTTATTATTAT 108098
                |  | ||||||||  |  |||| ||| |||   || || | ||  ||  | |    ||| |   |
Sbjct  93595356 TGTACATAAAATATGAAATTACATCAAATATATATTAT-ATTAGGTACATAA--AATATGAAAGT 93595417

Query  108097   AAATC-AATATAGTTTA-ATATGATTCAAGATATAAAAA--------ATATTTATGATTTTAAAT 108043
                | ||| ||||||| ||| |||   | ||  | |||  ||        | || ||| |||||| | 
Sbjct  93595418 ACATCAAATATAGATTATATACTGTACATTAAATACCAAAGTACCCCAAATATAT-ATTTTATAC 93595481

Query  108042   TATATAATTTATTTCCTGAAGTACACAATAAATATAATTATATAACACACGTATTGTTTCCAAAC 107978
                | || |    || ||   |||| |||||   |||| ||||||||    || ||   | || |   
Sbjct  93595482 TGTACATGAAATATC--AAAGTTCACAAACTATAT-ATTATATACTGTACATAAAATATCAATGT 93595543

Query  107977   AATACAAGTATTTTCCAATCTTATA-TCGATAAAAATTACGTAATAAAATTCTCATATAATTTTT 107914
                |    | |||| |    ||  |||| |  | |||||     ||  ||| | | || |  || | |
Sbjct  93595544 ACCCAAGGTATAT----ATTCTATACTGCACAAAAA----ATATCAAAGTACCCAAAGCATGTAT 93595600

Query  107913   TA-ATATTAGTATATCCTGTATATAAACTATATTGGAAAAATATGTTTATATGCTATAATCAAAA 107850
                || ||| | ||||||    |||  ||| || ||   ||| |||| ||| ||| || ||   ||||
Sbjct  93595601 TATATACT-GTATATAAAATAT-GAAAGTACAT--CAAATATATATTT-TATTCTGTACATAAAA 93595660

Query  107849   TATTAA--TAAA--ATATATCTAGACAATAAAGAAATATATAGTA--CTAGTATTGAATTAATTA 107791
                ||| ||  || |  | |||| ||  | |||  |  | ||| | ||    ||||   ||   || |
Sbjct  93595661 TATCAAAGTACACCAGATATATATTCTATAGTG-TACATAAAATAACAAAGTACACAAACTATAA 93595724

Query  107790   ATGATTTTTTAATAGATGGTAT-TGAAATTAAAAATAATACCATATTAATAAAATCAAATAAATC 107727
                || || |  |  || ||   || |||||||| |   ||||  ||||||   | || |||| |   
Sbjct  93595725 ATTATATCCT-GTACATAAAATATGAAATTACATCAAATA-TATATTAGGTACATAAAAT-ATGA 93595786

Query  107726   TACTATATCATATTCGGCATATGCTTACGCTACAATATTAAATAATTTACCGATGAGATTAGGAG 107662
                 | || |||| ||   |  |||   |||  |||| ||   |  ||  |||  |  | ||    | 
Sbjct  93595787 AAGTACATCAAATATAGATTAT--ATACTGTACATTAAGTACCAAAGTAC--ACCAAATATATAT 93595847

Query  107661   ATTTGAATATAAATCAAATATTAGGAATTGCCGAA--AGTGCTAATATACTTGGAAT--ATTATC 107601
                 ||  | | || || |||||| |  | ||  | ||  |    | |||||||  | ||  | ||||
Sbjct  93595848 TTTATACTCTACATGAAATATCA-AAGTTCACAAACCATATATTATATACTGTGCATAAAATATC 93595911

Query  107600   AAATAA--TAAAGAATATAAAACAAAATTTCCTATAAATATAGATAATGTAAATCTAGAAAATAA 107538
                |||  |   |||| || ||  | | | | | | ||||| |||   ||| || ||| |  | ||| 
Sbjct  93595912 AAAGTACCCAAAGCATGTATTATATACTATAC-ATAAA-ATATGAAAT-TACATCAAATATATAT 93595973

Query  107537   TATATTATTTAATTATAATGAATCTAATCTAAGATCAACACA-ACCCGACATACAGT-TA---AA 107478
                | |||| | ||  || |||       ||| |||  || || | |       || ||| ||   ||
Sbjct  93595974 TTTATTCTGTACATAAAAT-------ATCAAAGTACACCAGATATATATTCTATAGTGTACATAA 93596031

Query  107477   AATATTTGATTTATTCATGAATAGATTAAATAGTATAGTTTCGGGAGGTACCGGTATAGGAAAAA 107413
                |||||   | |     |   ||| |||| ||| | ||  |     | ||     || |  ||| |
Sbjct  93596032 AATATCAAAGTACCCAAACTATACATTATATACTGTACAT--AAAATGTGAAATTACATCAAATA 93596094

Query  107412   CAT-CCATAGTTCCTA-AAATAATATGGTGGTTTAATCTGTTATTTGATGGATATAATATGTTTA 107350
                 ||   ||| |   || | | ||||||   | |  |||   |||    |  |||   ||  || |
Sbjct  93596095 TATATTATATTAGGTACATAAAATATGAAAG-TACATCAAATATAGATTATATACTGTACATTAA 93596158

Query  107349   GTAGTAAAATTAATAATATAGACGTGGTTAATTTTATTTTTGATATAACATTAATTGAAAAAAAT 107285
                 ||  || ||     | ||| |  |  || ||  | |   ||| ||| ||  || |  | | | |
Sbjct  93596159 ATACCAATATACCCCAAATATA--TATTTTATACTGTACATGAAATATCA--AAGTTCACACACT 93596219

Query  107284   ATATTATTAT-CACTGCCCAGAAAGACAATCATAAATAGTACGGCAAATAATTATATAAAATCAT 107221
                ||| ||||||  ||||  || ||  |  |||| |      | || | || ||| ||||   |   
Sbjct  93596220 ATA-TATTATATACTGTACATAA--AATATCAAAGTACCCAAGGTATAT-ATTCTATACTGTACA 93596280

Query  107220   TGGGTTATGACGAAATAAAAAAATCTCCTGTAATA-ATTAAATATAAAGATATTAAATTA-TTCA 107158
                      ||  | || ||   ||| |   | | ||| | |  | ||||| |||| ||| ||  |||
Sbjct  93596281 AAAAACAT--CAAAGTACCCAAAGCATGTATTATATACTGTACATAAA-ATATGAAAGTACATCA 93596342

Query  107157   AACA-ATATTATAAT-----AATAAAAT---TATTTTTCCTACAAATTTATTATTATGCGTAAAT 107102
                || | ||||| || |      |||||||    |  |   | | | || |||| |   | ||| ||
Sbjct  93596343 AATATATATTTTATTCTGTACATAAAATATCAAAGTACACCAGATATATATTCTATAGTGTACAT 93596407

Query  107101   AGATTATCAA--TAAATAATTTA-AAAAACTGTAGTGTTATAATAATAGATGAGA-TACA-CGAA 107042
                | | || |||  ||   ||  || | |   | || |||    |||| | |||| | |||| | ||
Sbjct  93596408 AAAATAACAAAGTACCCAAACTATACATTATATACTGT--ACATAAAATATGAAATTACATCAAA 93596470

Query  107041   CACGACAGATATTCAG------ATATATGTATTGCTATATCATATTTTTTAAAAAATAAAAATAA 106983
                 |      |||||  |      | ||||| |     ||   ||||   ||| | | |  | ||||
Sbjct  93596471 TATATATTATATTAGGTACATAAAATATGAAAGTACATCAAATATAGATTATATACTGTACATAA 93596535

Query  106982   TATAAGAAA-TA----TAATATTAATTTCAGCAACT--ATCGAATTTGAAA-TTGATAATATA-A 106927
                 |||  ||| ||     |||||  |||  |    ||  ||  ||| | ||| || | ||   | |
Sbjct  93596536 AATATCAAAGTACCCCAAATATATATTATATACTCTACATGAAATATCAAAGTTCACAAACCATA 93596600

Query  106926   TGAGATTTTTTAAAAATAAAATAGTTCAAATATATATACCGGGATTTACTCTATTTGATGTAACA 106862
                |   || |  |  | ||||||||  |||||       |  || || || ||||  |  ||||  |
Sbjct  93596601 TATTATATACTGTACATAAAATA--TCAAAGCACCCAA--GGTATATATTCTA--TACTGTACAA 93596659

Query  106861   GAAATAGAAAATACTACTGATAGTGTTGATAAAATATTATTAGATTATAGTCCTATTATAGGTCA 106797
                 |||||  ||  | ||   | ||  |  || | ||| |  || || | |    ||| | ||  ||
Sbjct  93596660 AAAATATCAA--AGTATCCAAAGCATGTATTATATACT-GTATATAAAA----TATGAAAGTACA 93596717

Query  106796   TTCAGT---TATTATATTTTGTGAATCTATTCCAAAAATAAATAATATA-AAACGTTATTTAGAA 106736
                |  | |   |||| |||| |||  ||  | |   ||| || |  | ||| | |   |||   | |
Sbjct  93596718 TCAAATATATATTTTATTCTGTACATAAAATATCAAAGTACACCAGATATATATTCTATAGCGTA 93596782

Query  106735   GAAAAAAT---AAAAAATCCTATATATAAATTTTATGCAATACATGGGAAAGTACCAAACGTTAA 106674
                 | |||||   |||  |  | |  |||| ||| ||| |  |||||   | |  |    || | ||
Sbjct  93596783 CATAAAATATCAAAGTACACAAACTATACATTATATACTGTACATAAAATATGAAATTACATCAA 93596847

Query  106673   TGATATAATATATAATATAGAGAAAAATAAAAAATATATTCACGTTATAATCAGTACAAATTATT 106609
                  ||||| ||||| |  || | ||||    ||| || ||  |   ||||     || |   ||  
Sbjct  93596848 ATATATATTATATTAGGTACATAAAATATGAAAGTACATCAA--ATATAGATTATATACTGTAAA 93596910

Query  106608   TAGAATCATCAATTACTATATCAAACGCAAAATTAATCATAGAC----AATGGTAAAGAATATAG 106548
                || ||| ||||||   ||   ||||   | | || ||  |  ||    |||   ||||   | | 
Sbjct  93596911 TATAAT-ATCAAT--GTACCCCAAATATATATTTTATACTCTACATGAAATATCAAAGTTCACAA 93596972

Query  106547   AAAAGAATTCATAGA-TGGCAATATAGTAT-ATATAACCGATAGTATGTATAAACAAAGGCGAGG 106485
                |  | |  | ||| | ||   ||| | ||| | |  ||| |  |||| |||    | |    |  
Sbjct  93596973 ACCATATATTATACACTGTACATAAAATATCAAAGTACCCAAGGTATATAT-TCTATACTGTACA 93597036

Query  106484   TAGAGTCGGACGAGTATCTAAAGGCACGTATATTA----GAACAT-ATACATTAGA-TAAATTAA 106426
                 | | |   |  |||| | ||| ||| ||||  ||    | |||| | | || | | || || ||
Sbjct  93597037 AAAAATATCA-AAGTACCCAAA-GCATGTATTATATACTGTACATAAAATATGAAAGTACATCAA 93597099

Query  106425   ATACAAATTTTA---AAAATATAAATTATCAATATTTGTGGGATTATATAAT-TATA-TTTAAAT 106366
                ||| | ||||||      | ||||| ||||||  |      || |||||| | |||| | || ||
Sbjct  93597100 ATATATATTTTATTCTGTACATAAAATATCAAAGTACACCAGA-TATATATTCTATAGTGTACAT 93597163

Query  106365   ATTATGGACTCGATCTTAAAAAAGATTATTTTGTAATACCAGATGATTTAAATAGAAT-TGATAA 106302
                |  ||    || |  |    |||   ||  || | ||||       | || ||| ||| ||| | 
Sbjct  93597164 AAAAT---ATCAAAGTACCCAAACTATACATTAT-ATAC-------TGTACATAAAATATGAAAT 93597217

Query  106301   AACTATAAATTATATGAAGACAATAGGCATA-GACAT-TGATAATAATATAAATAAAATATATAG 106239
                 || || || ||||| |  | | |||| | | || || ||| | ||    ||||| |   |||| 
Sbjct  93597218 TAC-ATCAAATATAT-ATTATATTAGGTACATGAAATATGAAAGTACATCAAATATAGATTATAT 93597280

Query  106238   AATTTTTAATAGATATGAGATTAATATGTTGGAATATTTAATTATATA-TTTATATG---GATCC 106178
                | | |  |  | |||||| | ||         ||||| | |||||||| | || |||    ||| 
Sbjct  93597281 ACTGTACATAAAATATGAAAGTA----CCCCAAATATAT-ATTATATACTCTACATGAAATATCA 93597340

Query  106177   TA-CTCGGAAA-TAT-TATTATTAA--GCACATATGATA--AAAGTTCTATTGATATACCTTATA 106120
                 |  ||  ||| ||| ||||||  |  | |||||  |||  ||||| |    | ||||  || ||
Sbjct  93597341 AAGTTCACAAACTATATATTATATACTGTACATAAAATATCAAAGTACCCAAGGTATATATTCTA 93597405

Query  106119   AATTATATAATATATATATTAAAAT-GAACGTAAGAGTAAAAT--TAGATTCAAAAAAAAATATT 106058
                 | | || || | ||||   |  ||  || | | |  | | ||  |  ||  |||| |  | | |
Sbjct  93597406 TACTGTACAAAAAATATCAAAGTATCCAAAGCATGTATTATATACTGTATATAAAATATGAAAGT 93597470

Query  106057   ACATATATTTTTGCTTTTATTGAAAATGTATACGATGGTCCTCAAAAATTTAAATATATTACAAA 105993
                ||||  | | |   |||||||     ||||         | | ||| ||  || || |  | | |
Sbjct  93597471 ACATCAAATATATATTTTATT----CTGTA---------CATAAAATATCAAAGTACACCAGATA 93597522

Query  105992   TGATATTAATATATCATTTATTAAAAAT-AAAATATATTATTTAAAATCAGAAAATCCATTAGTT 105929
                | |||||  ||||   |  || ||| || ||| ||    |  || |  ||  | || |  ||  |
Sbjct  93597523 T-ATATT-CTATAGTGTAGATAAAATATCAAAGTACCCAAACTATA--CATTATATACTGTACAT 93597583

Query  105928   ATTATATAGAATTAAATGTTACTATTTTTTATA------ACATTAATTATATTAACGGTTAT-AA 105871
                |  ||||  ||||| | |  | ||| | |||||      |||| ||  |||| || |   || ||
Sbjct  93597584 AAAATATGAAATTACA-GCAAATATATATTATATTAGGTACATAAA--ATATGAAAGTACATCAA 93597645

Query  105870   TTAT-TATAATATATTATATAATAATTAATACACCATCAAGTATAGATTCATTAAATAATTTTGA 105807
                 |||  || ||||| | || | ||| ||  | |  | |    ||| ||  |||  ||| | |  |
Sbjct  93597646 ATATAGATTATATACTCTACATTAAATACCAAAGTACCCCAAATATAT--ATTTTATACTGTACA 93597708

Query  105806   TGATGAGTATC-----TCGCGAATATTAGATT-TGTACCAGAACAAATATTTGATTATAGTATAG 105748
                |||  | ||||     || | ||   || ||| | |||   |   || || | | | ||    ||
Sbjct  93597709 TGA--AATATCAAAGTTCACAAACTATATATTATATACTGTACATAAAATATCAATGTACCCAAG 93597771

Query  105747   GGGATTATAATGATTTAATACAACAATTGGAAGAATTAAGAATAAGACATGATATGTTATATAAT 105683
                |    ||||   |||  ||||  ||     || |   ||| |    | |  || | ||||||| |
Sbjct  93597772 G----TATA--TATTCTATACTGCACAAAAAATATCAAAGTA-CCCAAAGCATGTATTATATACT 93597829

Query  105682   GAATATAATGATTTAAAAAATGAGCGAAATATATATTTAAAT---TTAATAGAAGATCAAAACGA 105621
                | ||||||  || | |||    | | |||||||||||| | |   |  ||| || ||||||    
Sbjct  93597830 GTATATAA-AATATGAAAGTACATC-AAATATATATTTTATTCTGTACATAAAATATCAAA---- 93597888

Query  105620   TCATATAATGAATTTAAGAAATCATATAGATACTTTAAAAGCTGAAATAGCTAACAATACTAATA 105556
                   || |    ||   | | ||  |||||      |||||  | |||    || | | ||| |||
Sbjct  93597889 --GTACACCAGAT---ATATATTCTATAGTGTACATAAAATATCAAA---GTACCCAAACT-ATA 93597944

Query  105555   ATTTATCTAATATAAATGGATGAACAATTATAT--TATATTCCAGAT-TTATGTAAAAATTGTCA 105494
                  |||| || | || ||  ||    ||||| ||   ||||     || ||| ||| | |   |  
Sbjct  93597945 CATTATATACTGTACATAAATATGAAATTACATCAAATATATATTATGTTAGGTACATAAAATAT 93598009

Query  105493   CAAATTAAATCCAGAAAATGTATTAGTTA-TGAATGGTACATAT-AGAGCAGCATATAATGAT-T 105432
                 ||| || ||  ||   ||  ||||  || || |    | |||| | || | |  | | | || |
Sbjct  93598010 GAAAGTACATGAAG--TATAGATTATATACTGTAGATAAAATATCAAAGTACCCCAAATTTATAT 93598072

Query  105431   ATTATTATATTAATGATAAATTACCGATGATGA---AGACATCA---AC---AGGTGGATTAACA 105376
                  |||  |||  |||| | || |  | | |  |   | | || |   ||   |  |  | || ||
Sbjct  93598073 TATATACTATACATGAAATATCAAAGTTCACAAACTATATATTATATACTGTACATAAAATATCA 93598137

Query  105375   AAATATCCTA---AAAAACTGTTTATTAGAAATGGACATTATAAGTAATAATAGTCGTTATTA-- 105316
                || || || |   | | | | | || |  | |   |   |  |||||   | ||    |||||  
Sbjct  93598138 AAGTACCCAAGGCATATATTCTATAGTGTACAAAAAATATCAAAGTACCCAAAGCATGTATTATA 93598202

Query  105315   -ATTGTTCGTAAATTATAACGGCATTTAACACATCAATTGATAATTTTTGAATTAATATGGTTAT 105252
                 |  || | |||| |||||    | ||   ||||||| | || || ||| | |   ||     | 
Sbjct  93598203 TACCGTACATAAAATATAA----AATT---ACATCAAAT-AT-ATATTTTATTCTGTACATAAAA 93598258

Query  105251   TATTAA--TATATGATGTCACGTTATTTTA--GTAAGTTAAATATGTCTG-ACGAATTCACTACA 105192
                ||| ||  || |  |  |     || | ||  |||  | ||||||    | ||  |  |  ||||
Sbjct  93598259 TATCAAAGTACACCAGATATATATACTATAGTGTACATAAAATATCAAAGTACCCAAACTATACA 93598323

Query  105191   ATAATAAATATGCATTTAGAAAGTGAACGAATA-AAAACATTTACTAATTGGCCATTGACGTTTC 105128
                 ||   | | | ||  || ||  ||||   | |  ||| || || ||   |  |||  |   |  
Sbjct  93598324 TTATACACTGTACA--TAAAATATGAAATTACATCAAATATATATTA--GGTACATAAAATATGA 93598384

Query  105127   TTTCACCTGAAACGTTGGCAAAAAATGGTTTCTATTATCTTCAAAGAGGTGACGAAGTAAGATGC 105063
                    || | |||  | |   | | |  ||   ||||||  |||   | || ||  |  || ||  
Sbjct  93598385 AAGTACATCAAATATAGATTATATACTGTAAATATTAT-ATCA---ATGTAACCCA--AATATAT 93598443

Query  105062   GCTTTCTGC-AAAGTAGAAATAATGCAATGGAAAGAAGGCGACGATCCAGGCGAAGATCATAAAA 104999
                  ||| | |   |   ||||||   ||| |   | ||  |    ||  |      |  |||||||
Sbjct  93598444 ATTTTATACTCTACATGAAATA--TCAAAGTTCACAAACCATATAT-TATATACTGTACATAAAA 93598505

Query  104998   AATGGGCAT-CAAAATGTCCTTTTCTTGTAGA-TCAACATAAAATACCA---GGCCCAATTCATC 104939
                 ||     | |  || ||   | | || || | | |||| |||||| ||     |||||  ||| 
Sbjct  93598506 TATCAAAGTACCCAAGGT--ATATATTCTATACTGAACAAAAAATATCAAAGTACCCAAAGCAT- 93598567

Query  104938   CTAAATATTTATCAGAAATTAAACGTTTAAAAACTTTTAA-AAATTGGCCACAGAGTTTAAAACA 104875
                   | ||| ||    | || |||  |  ||  || |  || | ||   | |    ||   | | |
Sbjct  93598568 -GTATTATATACTGTACATAAAATATGAAAGTACATCAAATATATATTCTATTCTGT---ACATA 93598628

Query  104874   AACTCCCGAAGAACTAGCTGA-AGCTGGTTTTTATTATACTAATTGTGGTGATAAGGTCAAATGT 104811
                || |  | ||| || | | || |  |  | | || | |||  |   |  | | |    | ||  |
Sbjct  93598629 AAATATCAAAGTAC-ACCAGATATATATTCTATAGTGTACATAAAAT-ATCAAAGTACCCAAACT 93598691

Query  104810   TTCTATTGCGATCTTGGTTTAAAAGATTGGGAAAAT-----AACGATATAGTATGGGAACAACAC 104751
                 |  |||     ||     ||||| ||   |||| |     ||  ||||| |||   |   ||| 
Sbjct  93598692 ATACATTATATACTGTACATAAAATAT---GAAATTACATCAAATATATATTATATTAGGTACAT 93598753

Query  104750   GCAAGATG--GGCACA--AAAGTGCAATTATGTATCTCTTGTAAAAGGCGAAGAATATATACAGC 104690
                | || |||   | |||  |||     ||||| ||       |||||   ||     |  |||  |
Sbjct  93598754 GAAATATGAAAGTACATCAAATATAGATTATATACTGTACATAAAATATGA-----AAGTACCCC 93598813

Query  104689   AAGTA-ATATCAAATGCAC-ATATTGTAAAAGATAATTC-TGATGAATATGTCA-ATAATATTAA 104629
                || || |||| | || | | | ||   | |  | | |||   |   |||| | | ||| | |  |
Sbjct  93598814 AAATATATATTATATACTCTACATGAAATATCAAAGTTCACAAACTATATATTATATACTGTACA 93598878

Query  104628   T--AATACACAATTATCAAATATATGCATCATAT-GTCTAAACAAACCAGCAAATATAACATTTA 104567
                |  ||||   || || | ||  |||  ||  |||  | || | |||  | |||    |  ||  |
Sbjct  93598879 TAAAATATCAAAGTACCCAAGGTATATATTCTATACTGTACAAAAAATATCAA----AGTATCCA 93598939

Query  104566   TACCTTGTGGTCATATTTCATGTTTAAATTGTTATGCTAATTTGAATA-ATACTTGCCATATGTG 104503
                 | | |||  | ||||    | | |||| | | |   ||  |  |||| ||| ||      | | 
Sbjct  93598940 AAGCATGT-ATTATATACTGTATATAAAATATGAAAGTACATCAAATATATATTT------TATT 93598997

Query  104502   CCGATCTTTTATTACTAAATATCAAAAAATATATTTTAATTAGTATA---ATAATTTGAA----- 104446
                | |  | |  | ||  |||   ||  | |||||| ||   |||| ||   | ||| | ||     
Sbjct  93598998 CTGTACATAAAATATCAAAGTACACCAGATATATATTCTATAGTGTACATAAAATATCAAAGTAC 93599062

Query  104445   TTATAATATTAATTTTTAATTATTTAGCAATAATGAA--TAAAT---ATAAATATAAAAATA--- 104389
                  | | |||  ||| |  | | |  |  ||  |||||  || ||   ||| |||| | | ||   
Sbjct  93599063 CCAAACTATACATTATATACTGTACATAAAATATGAAATTACATCAAATATATATTATATTAGGT 93599127

Query  104388   --ATTATATATCACCGAAAAT-TAATGAATATTATAAAACTAATAATAGATAATAATGTATATGC 104327
                  || | |||| |  | | ||  |||  | |||||| |    | | || |||  || |||    |
Sbjct  93599128 ACATAAAATATGAAAGTACATCAAATATAGATTATATACTGTACATTAAATACCAAAGTA----C 93599188

Query  104326   ACATCATGTATAAAGTATCCCAT-TATTAAATATTTTAATAATATATAATATAAATAATATATTA 104263
                 |   || ||||   ||| |  |  || ||||| |  ||    | | | |||| || ||||| | 
Sbjct  93599189 CCCAAATATATATTTTATACTGTACATGAAATA-TCAAAGTTCACAAACTATATATTATATACTG 93599252

Query  104262   TTTTTAATATTTTTATTT----ATATTATATAGTTTTAATTGATATACGAATGAATCATTAGGAT 104202
                |   ||| || |  || |    |   |||||| | |  | ||    |  |||     | ||    
Sbjct  93599253 TACATAAAATATCAATGTACCCAAGGTATATATTCTATACTGCACAAAAAATATCAAAGTACCCA 93599317

Query  104201   TAATTTTTCTTTTATCTTGTACTAATAATTTAGCAG-AATTAAAATCTATATCATATT-TATTCA 104139
                 |   | | || |||  ||||   | ||| |   || |  | |||| |||||  |||| | | ||
Sbjct  93599318 AAGCATGTATTATATACTGTATATAAAATATGAAAGTACATCAAATATATATTTTATTCTGTACA 93599382

Query  104138   TAATATAATTAATAACTATAG-TAGCTGATCTAGA-TATGCCT-GCATAACAATGGATTAATATT 104077
                ||| |||   ||  ||   || ||  |  |||| | | | | |   ||||||| | |   | | |
Sbjct  93599383 TAAAATATCAAAGTACACCAGATATATATTCTATAGTGTACATAAAATAACAAAGTACACAAACT 93599447

Query  104076   TT--TTTACCTTCGTTTATTTTTGATAT--AATAAAATC--ATTTGTAATGTCAAAATAATTCAT 104018
                 |   |||   || | ||  |   ||||  ||| | |||  || | || |    | ||||   ||
Sbjct  93599448 ATAAATTA-TATCCTGTACATAAAATATGAAATTACATCAAATATATATTAGGTACATAAAATAT 93599511

Query  104017   AATTATTTCATTCGTTGT--ATCATCTGCATATATATACAAGTAATCGTTTTCA-TTAATATTTA 103956
                 |  | | |||    | |  || || | | | || ||  |||||      | ||   ||||| ||
Sbjct  93599512 GA-AAGTACATCAAATATAGATTATATAC-TGTACAT-TAAGTACCAAAGTACACCAAATATATA 93599573

Query  103955   ATTT-TTTTATATCTAATCTTTCTAAATTCCATATAGTTATTATACATTTTATATTGT-TATTAG 103893
                 ||| |  | ||  | |  | || || |||     |   |  ||| ||| |||| |||  || | 
Sbjct  93599574 TTTTATACTCTACATGAAATATCAAAGTTC-----ACAAACCATATATTATATACTGTGCATAAA 93599633

Query  103892   ATAAAAAATTTTTTAATTCATTTATATTATAAT-TGTATAAACCGCCTAAATATATATTATTATT 103829
                |||  ||| |    ||  ||| |||  |||| | |  |||||      || || ||   | ||| 
Sbjct  93599634 ATATCAAAGTACCCAAAGCATGTATTATATACTATACATAAAATATGAAATTACAT-CAAATATA 93599697

Query  103828   TATTTTTGTTATATTCAT-TTATAT-ATAGTTATTTTGAAATATAATATTTAAT-AACATAACTA 103767
                || |||| || | | |||   |||| | |||      || ||||| | | || |  ||||||  |
Sbjct  93599698 TA-TTTTATTCTGTACATAAAATATCAAAGTACACCAGATATATATTCTATAGTGTACATAA--A 93599759

Query  103766   CTCTAATAGTTTATAAACTGCATA-AATATTAACAATGGAT--ATTGTAAAAAATGCATTTAATA 103705
                 | | | |||    |||||  ||| | |||  ||  |  ||  | |||  ||| | |||  ||||
Sbjct  93599760 ATATCAAAGTACCCAAACT--ATACATTATATACTGTACATAAAATGT-GAAATTACATCAAATA 93599821

Query  103704   AATTTTATATAATGGA-AAAAAACTTGAACATAAA--AAATATAGATTTTAAATTAGTAGAAAAT 103643
                 || |||||| | | | | ||||  ||||  || |  ||||||||||| || | | ||| |    
Sbjct  93599822 TATATTATATTAGGTACATAAAATATGAAAGTACATCAAATATAGATTATATACT-GTACA---- 93599881

Query  103642   CTTAAAAAAGAATGGGATAATATTGATATTAATACAAACTATGATAATATATTTGATTTATATGA 103578
                 ||||| |  |||   |||      ||||  |||     | | ||| | ||  |||   |||| |
Sbjct  93599882 -TTAAATACCAAT---ATACCCCAAATAT--ATA-----TTTTATACTGTACATGA--AATATCA 93599933

Query  103577   TAATTATATGAGTTTAAATTGGAGATTAAAAATTAATTATAATATTGAATATAAAAATTATTATT 103513
                 | ||     | | || |||  | | |  | || || ||| | | |    |    |  |||| | 
Sbjct  93599934 AAGTTCACACACTATATATTATATACTGTACATAAAATATCAAAGTACCCAAGGTATATATTCTA 93599998

Query  103512   TACTTTTTGTTGAATAT-AGAATA---GAATTAT-TATTATCTAAACGGTATATTTGAAAAATAA 103453
                |||| |      || || | | ||    ||  || |||||  || || ||| ||    |||||| 
Sbjct  93599999 TACTGTACAAAAAACATCAAAGTACCCAAAGCATGTATTA--TATACTGTACAT----AAAATA- 93600056

Query  103452   TATTTAATGTAAATAAGATAAATATTAAAATGTGTACTATTTGTTATGATTGT-GATTATATTAA 103389
                   | || ||| || | ||| |||||  | | ||||| ||    ||| |  ||  |  | ||  |
Sbjct  93600057 ---TGAAAGTACATCAAATATATATTTTATTCTGTAC-ATAAAATATCAAAGTACACCAGAT--A 93600115

Query  103388   TAAATTGTTTAATTGTGAT-GCGTGTAATGGTATACAATGCTTTGATTGTAT------TATAAAA 103331
                || ||| | || |    ||    |   |  |||  |||    |  ||| |||       ||||||
Sbjct  93600116 TATATTCTATAGTGTACATAAAATAACAAAGTACCCAAACTATACATTATATACTGTACATAAAA 93600180

Query  103330   TATGAAA--AATTTGAATGTATTATTTGCAAAAATATAATAAAT-TCAAAATATTTGAAAAATAT 103269
                |||||||  |  |  ||| || ||||     |  || |  |||| | ||| ||  | ||| ||| 
Sbjct  93600181 TATGAAATTACATCAAATATA-TATTATATTAGGTACATAAAATATGAAAGTACATCAAATATAG 93600244

Query  103268   ATT-TACACATAATAAAAATTCTATTAAATTATATAAATTGTATTATGTGAATACTAGA-ATTAA 103206
                ||| || ||   | | |||   ||| ||| ||    || | |||  | |  |||||  | || ||
Sbjct  93600245 ATTATATACTGTACATAAA--ATATCAAAGTACCCCAAATATATATTAT--ATACTCTACATGAA 93600305

Query  103205   TAATAAAACTACAGACGAATTAT-CATTATATGATGTAATTAAAA----AAAATA--AAACATTA 103148
                  || ||| | |  || || |||  |||||||  ||||  |||||    ||| ||   ||  |  
Sbjct  93600306 ATATCAAAGTTC--ACAAACTATATATTATATACTGTACATAAAATATCAAAGTACCCAAGGTAT 93600368

Query  103147   ATACGTCATGGAACACAGATAAAGATAGATAGTA---AAACTATATTCGATATACAAAAATTAAA 103086
                |||   |||     ||| | ||| ||  | ||||   |||  ||  |  ||||||   |  ||||
Sbjct  93600369 ATATTCCATACTGTACA-AAAAATAT-CAAAGTATCCAAAGCATGATTTATATACTGTATATAAA 93600431

Query  103085   TGCTGATAATATAATGTGTTTTTGTCCTAATAATAACTGTAAAGGAATTATATTAAAATATA--A 103023
                   ||| | || | |     | | |  || |     ||||| |  ||  |||| |||||| |  |
Sbjct  93600432 ATATGAAAGTACATTAAAGATATATTTTATT-----CTGTACATAAA--ATATCAAAATACACCA 93600489

Query  103022   TAAAATTTGTCCATTTTGTAACTTAAAAATATGTGATAAATGTCACGAA--ATTAACTATGATAA 102960
                 | |  |  || ||  ||| || |||||     | | |||   ||| ||  || || ||| ||| 
Sbjct  93600490 GATATATATTCTATAGTGT-ACATAAAA-----TAACAAAGTACACAAACTATAAATTAT-ATAC 93600547

Query  102959   T---CAT-ATATGTGAATTTAATATATTAAA-AAATATTGAAATATTAAAAGATGAAGGTAAAAA 102900
                |   ||| | || ||||   | || || ||| | |||||       ||||| ||||| ||| |  
Sbjct  93600548 TGTACATAAAATATGAA---ATTACATCAAATATATATTAGGTACATAAAATATGAAAGTACATC 93600609

Query  102899   ATGTCCAAATTGTTATAATATAATTGTTAAAACCGAAGGA--TGTAAT-GATATGGTATGTACAA 102838
                |  |  | |||  |||| | ||  |  ||| | | | | |     |||  ||||  |||   | |
Sbjct  93600610 AAATATAGATT-ATATACTGTACAT-ATAATATCAATGTACCCCAAATATATATTTTATACTCTA 93600672

Query  102837   ATTGCGGTATTTTATTTAATTGGAGA-ACATTAAAAATAACACAAAACACAAGCAA-TACTCATT 102775
                  ||   |||   | || |      | |||||| | |    ||| || | |   || ||| ||  
Sbjct  93600673 CATGAAATATCAAAGTTCACAAACCATACATTATATACTGTACATAAAATATCAAAGTACCCAAG 93600737

Query  102774   ATAACGATTATAT-CAAAAATAAAGTTAACATAATTTCAATTAAAAATTTCCAAATTAAATATTT 102711
                 ||   ||| ||| |   |  |||| || || | |  | |  ||  || |    |||| ||| | 
Sbjct  93600738 TTATATATTCTATACTGTACAAAAGATATCAAAGTACCCA--AAGCATGT----ATTATATACTG 93600796

Query  102710   TATTGAAAAAACTATTATACCCAATATATCTATT------TGTAGAAATAAAATAATAG-AAATC 102653
                |||  |||| |  |   |||   | |||| ||||      |||| | | || || | || | | |
Sbjct  93600797 TATATAAAATATGAAAGTACATCAAATATATATTATATACTGTACATAAAATATCAAAGTACACC 93600861

Query  102652   GAATGCGAATATTATAATAATAAATCTAATA--AAACTAATTTTATAAATAAATTATATAGAAAT 102590
                  ||    || ||||| |  || ||  ||||  ||| | |    |   ||||||||||||   | 
Sbjct  93600862 AGATATATATTTTATAGT-GTACATAAAATATCAAAGT-ACCCAAACTATAAATTATATACTGAA 93600924

Query  102589   TATAAAAAATTAGATTACATGTCACATATTTATGAAAATA-TTTTTCAAGATATTGACTTACAAA 102526
                 |||||| || ||||||||  ||| |||| ||| | | ||  |    || ||||  |  ||||  
Sbjct  93600925 CATAAAATATGAGATTACA--TCAAATATATATTATATTAGGTACATAAAATATGAAAGTACATC 93600987

Query  102525   AATTAAAGTTAATTTTTGATAAATATATTGAAAAT--AATATAATAGCGTCAGACTGTTATATTA 102463
                |  || ||   |||        ||||| || | ||  ||||| | ||   |  |    |||||||
Sbjct  93600988 AGATATAG---ATT--------ATATACTGTACATACAATATCAAAGTACCCCAAATATATATTA 93601041

Query  102462   TAGTTGATAATTTAATTGTAAAAAAAGGCAATGATAAAAATAATAAAAT-TCCAATTAATATTAA 102399
                ||     ||  | || | | |||     |||   || | || ||| | | | ||   ||||| ||
Sbjct  93601042 TATACTCTACATGAAATATCAAAGTTCACAA-ACTATATATTATATACTGTACATAAAATATCAA 93601105

Query  102398   --TAATGATAATTTTAACGGAATACAATTGTTCAATAAACAACAAGAAACAC-ACGC-----TAA 102342
                  ||   |   | |  |    ||||   ||| ||| ||| | ||| | || | | ||     | |
Sbjct  93601106 AGTACCCAAGGTATATATTCTATAC---TGTACAAAAAATATCAAAATACCCAAAGCATGTATTA 93601167

Query  102341   TAAAATTTATAACATATTATTAAAATA---TAAATCTGCGTTTGAT-TGTTCATTA-----CCAG 102286
                || | | ||| | | | ||| ||||||   ||||| |   |||  | ||| ||| |     | | 
Sbjct  93601168 TATACTGTAT-ATAAAATATGAAAATACATTAAATATATATTTTTTCTGTACATAAAATATCAAA 93601231

Query  102285   GTACAGGAAAAACATATGTAGCTCTATATTGTTC-TAAGATGTTAAA-TGTTAAAAATATTATTG 102223
                |||||  | | | ||||     |||||| ||| | ||| ||   ||| |    ||| ||| | | 
Sbjct  93601232 GTACACCAGATATATAT-----TCTATAGTGTACATAAAATAACAAAGTACACAAACTATAAATT 93601291

Query  102222   TTATA-TGTCCTTCAATATTAGTAAAAAAATGGAATAACATAATAACAGAATATAATAATTATAA 102159
                 |||| ||| | | || ||  | ||  | ||  ||| | ||| ||     ||| ||| || | | 
Sbjct  93601292 ATATACTGTACGT-AAAATATGAAATTACATCAAAT-ATATATTAGGTACATAAAAT-ATGAAAG 93601353

Query  102158   TAAATTTAA-CTACATTGTATTAACTGGTAATAAACTTTTTGTTAA---AAAATATGAAT----- 102103
                || ||  ||  || ||| |||  ||||   ||| | | |   |  |    ||||||  ||     
Sbjct  93601354 TACATCAAATATAGATTATAT--ACTGTACATATAATATCAATGTACCCCAAATATATATTTTAT 93601416

Query  102102   -CTAAAAATG-AATATTTAGTTAGAAATACAAAATATTATAT-------AAATAATATTAGAGTA 102047
                 ||  | ||| |||||  |  |  | | || | | |||||||       | | ||||| | ||||
Sbjct  93601417 ACTCTACATGAAATATCAAAGTTCACAAACCATACATTATATACTTTCCATAAAATATCAAAGTA 93601481

Query  102046   ACATACGAGTTGACTGAAAAAACTA-AAAATAT-TCTAGATGAAAATTCTATGATTATTATCGAC 101984
                 |    |  |  | |  | |   || |||| || || |  |    |    |||  ||||||  ||
Sbjct  93601482 CCCATGGCATATATTCTATACTGTACAAAAGATATCAAAGTACCCAAAGCATG--TATTATATAC 93601544

Query  101983   GAAACACACACAAATAGAAATGATGGTCTAATTATGAAAGCTATTATAT-CATTAGTTA--ATTA 101922
                   ||| |   |||||  || |    || || |||  |   |||| | | ||| |  ||  |   
Sbjct  93601545 TGTACATA---AAATATGAAAGTACATC-AAATATATATTTTATTCTGTACATAAAATATCAAAG 93601605

Query  101921   TTCAAAAGGATATAAATTAAATA-TTTCCGCAACGCCT-ATAGAAAAGCCACATCAGATTA-AAA 101860
                | ||  | |||||| |||  ||| | | |  ||    | | || |     ||   | |||| | |
Sbjct  93601606 TACACCA-GATATATATTCTATAGTGTACATAAAATATCAAAGTACCCAAACTATATATTATATA 93601669

Query  101859   ATGTAATTAAAAAATTGGGAATT--ATAAAGTACGATAATAGTAATATATA-TTTTAATGACATA 101798
                 ||||  ||||| ||  | ||||  || || || | || || || ||  ||  |  |||   | |
Sbjct  93601670 CTGTACATAAAATAT--GAAATTACATCAAATATG-TATTA-TATTAGGTACATAAAATATGAAA 93601730

Query  101797   GTTGATGATATTATTAAATTGTATAAAAGAAATGATATTATTGAATATTTTAAAAAAAATATTAT 101733
                ||  || | ||   || ||| ||||    | || | | |||  ||       ||| | |||||||
Sbjct  93601731 GTACATCAAAT--ATAGATTATATACCGTACAT-AAAATATCAAAGTACCCCAAATATATATTAT 93601792

Query  101732   CCATACAAAATATTATAAAAGTATAATA-CGTAATAAATATAATAAATTCATTGATAGAAAATAT 101669
                  |||| | | ||   |||  |  |||| |  ||   ||||| || || | |  | | |||||||
Sbjct  93601793 --ATACTATACAT--GAAATATCAAATATCACAAACTATATATTATATAC-TGTACATAAAATAT 93601852

Query  101668   -AAATTTTTAAAAGATTAT-TTTACTAATATAAATTTACCAAAAGAGTATATAACATATATTTTA 101606
                 ||| |    || |  ||| ||   || | || |   |  |  | ||||   ||   || | |||
Sbjct  93601853 CAAAGTACCCAATGTATATATTCTATAGTGTACAAAAAATATCAAAGTACCCAAAGCATGTATTA 93601917

Query  101605   CGTAAT-TACAAAGAAAGAAACATTTTATTTTTTACAGAAATGATATTTAATTTT----ATAAAA 101546
                  || | |||| | ||   || | |  ||      || | || |||||| ||| |    ||||||
Sbjct  93601918 TATACTGTACATAAAATATAAAAGTACAT------CAAATAT-ATATTTTATTCTGTACATAAAA 93601975

Query  101545   TACCAA---TCAGATAATATAAATTTTATAATTAATCAAGAATCTAAAATATATTTATCTA---A 101487
                ||  ||    ||    ||||| ||| |||| |  |   | ||| | |||       | |||   |
Sbjct  93601976 TATGAAAGTACACCAGATATATATTCTATAGTGTACATAAAATATCAAAGTACCCAAACTATACA 93602040

Query  101486   ATATATTTTATCAGATAAAGAACAAAAATTGAT-AGATCTAGCTTATACAA---ATATAGATGTT 101426
                 |||||  | | | |||||  |  ||| |  || | || ||  |||||  |   |  || |   |
Sbjct  93602041 TTATATACTGT-ACATAAAATATGAAATTACATCAAATATATATTATATTAGGTACTTAAAATAT 93602104

Query  101425   GAAAATTCATCGAATTTGTTAGAATTAAATTCTATTCTTGTCAAGGGAATGATA---CAAATTGA 101364
                |||| | |||| |||    ||| |||| || || | | |   |    || | ||   |||||  |
Sbjct  93602105 GAAAGTACATCAAAT---ATAG-ATTATATACTGTACATAAAATATCAAAG-TACCCCAAATATA 93602164

Query  101363   AACAGCATTAATTA-ATAAAATATCAAATATAATTTCATTTATATTAGATA--ATACATATAGTT 101302
                 |    ||    || || ||||||||||  | |   | | ||||||| |||   |||||| | | 
Sbjct  93602165 TATTATATACTCTACATGAAATATCAAAGTTCACAAC-TATATATTATATACTGTACATAAAATA 93602228

Query  101301   CTAAATTAGTTATTGCTATTAATTACAATGATGTTATCGAAGATATTAAAAATATATTAATGTCG 101237
                  ||| |    |  | |||  ||| | ||  || ||   || ||| | ||| || |  ||    |
Sbjct  93602229 TCAAAGTCCCCA-AGGTATATATT-CTATACTG-TACAAAAAATA-TCAAAGTACACAAAGCATG 93602289

Query  101236   AAATATAAAAACTTTGATATAATTAATGGTAAAACTGTAAATAAAT-TTAAAATAATTTC-TAAA 101174
                 | |||  | ||| | | ||||   |||  |  ||   ||||| || ||| | ||  | | ||||
Sbjct  93602290 TATTAT--ATACTGT-ACATAAAATATGAAATTACATCAAATATATATTATATTAGGTACATAAA 93602351

Query  101173   TTTCAAGAAAATAATACAAATTTGAGATTATTGATTGTAAATCCGGCTTCATTGAACGTTGGTAT 101109
                 |  | |||| ||   ||||| | |||||||  | |||| ||      |||  | ||        
Sbjct  93602352 AT--ATGAAAGTACATCAAATAT-AGATTATATACTGTACATAAAATATCAAAGTACCCCAAATA 93602413

Query  101108   TGATTTAGATGATAAATATGGTAATTTTAAAAGATTTGTTGTGTGTTTTCCTAATATGATGTCAA 101044
                |   ||| ||  |  | || |||| | | |||| |      | | | ||    | ||  |||  |
Sbjct  93602414 TATATTATATACTGTACAT-GTAA-TATCAAAGTTCACAACTATATATT----ACATACTGTACA 93602472

Query  101043   TTAATTTATATCAATTTA---TATTTAGATTTAAAAGACTCGATAGTAAATCT----ATTCCAAT 100986
                | ||   |||||||  ||   ||  || || |   | |||  | |  |||| |     | || | 
Sbjct  93602473 TAAA---ATATCAAAGTACCCTAGGTATATATTCTATACTGTACAAAAAATATCAAAGTACCCAA 93602534

Query  100985   AATACACATAAT-TAATGCAGAT----TAT-AAAGT-TATGGATAATTTAATTTCCAAAATAAAT 100928
                |  |   || || || || | ||    ||| |||||  ||  |  || || |||      || ||
Sbjct  93602535 AGCATGTATTATATACTGTACATAAAATATGAAAGTACATCAAATATATATTTTATTCTGTACAT 93602599

Query  100927   -AATCAGAAAAATATATTTAATGATAAAATAAAATTAATAAATAATATACCAAAATGGAATGAAA 100864
                 ||  |  ||| || |    || ||| | |  |     || |||| ||| ||||  | |   |||
Sbjct  93602600 AAAATATCAAAGTACACCAGAT-ATATATTCTATAGTGTATATAAAATATCAAA--GTACCCAAA 93602661

Query  100863   CAGACGATAATATGATTGATATTATAAATTATTTAAATAGTTAATGAATGTGGTTTATAAAATG- 100800
                |     || |||| | || ||  ||||| |||  || ||  | |  ||| |   |||||  | | 
Sbjct  93602662 CTATACATTATAT-ACTG-TA-CATAAAATATGAAATTACATCA--AATATATATTATATTAGGT 93602721

Query  100799   AGAGATTGTACAAAATAAGTTTATGTTTATAATATTATAGATGTTTATGAAAATTACCAAACATA 100735
                | | |   ||  |||  |  | | || || | || ||||  |||  || |||||  | ||  |  
Sbjct  93602722 ACATAAAATATGAAAGTACATGAAGTATAGATTA-TATA-CTGTACAT-AAAATATCAAAGTACC 93602783

Query  100734   ACTTAATTAAATTA-ATAAAAATAATATTATTTAAAATTATCTTCGACTTCATCTCCTTCAATTA 100671
                 |  | |||||||| |||  |   ||   || | ||| | ||    |||  || |   |  | | 
Sbjct  93602784 CCAAATTTAAATTATATACTATACATGAAATATCAAAGT-TCACAAACTATATAT-TATATACTG 93602846

Query  100670   TACAACTATAATCAGGATCATTCGTAAAATACATATTTTCCAATGAATTATTTATATTTAATACA 100606
                ||||  || ||| |  |   | |  ||  || ||||| |  | || |  |   ||||  ||    
Sbjct  93602847 TACA--TAAAAT-ATCAAAGTACCCAAGGTATATATTCTATAGTGTACAAAAAATATCAAAGTAC 93602908

Query  100605   GGTTCTCCTCTAAGATTTACCATAGACCCGTTATCGTATAATCTTATTCTTATCCCTATTCCGGT 100541
                      | | ||  || |||| || |     |||   || |  | |    |||   |  | | ||
Sbjct  93602909 CCAAAGCATGTATTATATACCGTACATAAAATATAAAATTACATCAAATATATATTTTATTCTGT 93602973

Query  100540   AGGTCTATAATTTAAAT-GACCATTTATGGGATCAGTACCATAACTTATAATAGCAGTAAATTCA 100477
                |  |  |  ||  || |  ||||  |||    ||  ||  |  || || |||| ||    |  ||
Sbjct  93602974 ACATAAAATATCAAAGTACACCAGATATATATTCTATA-GAGTACATAAAATATCAAAGTACCCA 93603037

Query  100476   GCATATCTATTAGGATTATTACGCATAAAATTATTCAAATCTGATTCTAAATATTGCCATCTAGA 100412
                   |||  ||||    || |   ||||||||   | ||||   ||   | ||||    || || |
Sbjct  93603038 AACTATACATTA--CATACTGTACATAAAAT--ATGAAATTACATCAAATATAT----AT-TATA 93603093

Query  100411   CATTCTACCTCGATTATGAA--CCCAT-GATTGTGGAAT-TATATTATATGTT---TCAGTAGGT 100354
                     ||| |  | ||||||    |||  | | | || | |||| | ||  ||   |  | | ||
Sbjct  93603094 ATAGGTACATAAAATATGAAAGTACATCAAATATAGATTATATACTGTACATTAAATACGAAAGT 93603158

Query  100353   CCTCCTAACCTAGATCCTATTATATGACCTCTCTCATCGTAGTTTACGTGATTTAAATTAGGATT 100289
                 | || ||  || ||  |||  | | || |     ||   |||   |  | | || ||     | 
Sbjct  93603159 ACCCCAAATATATATTTTATACTGT-ACATGAAATATTAAAGTACCCAAGGTATATAT-----TC 93603217

Query  100288   CATATTATTAAAATGATGATCTATTTCAGCTGGAAAACTTTCTCTCTCACCTGGATTTCTTAAAG 100224
                 ||| | |  |||  || ||| |  |   |   ||| | |    |   | |||   | | |||| 
Sbjct  93603218 TATACTGTACAAAAAAT-ATCAAAGTACCC---AAAGCATGTATTACAAACTG---TACATAAAA 93603275

Query  100223   TATGCATTGTTAT----TATAGATCTAATAGTTAATGGAAGATTTAATTGATCATTTCCA-AAAT 100164
                |||| |     ||    |||| || | ||  |  |   || || | |  |  ||   ||| | ||
Sbjct  93603276 TATGAAAGTCCATCAAATATATATTTTATTCTGTACATAAAATATCAAAGTACA---CCAGATAT 93603337

Query  100163   AACTATAAGTGGGTA-ATACAGTAT--AAGAATGTATAGGAT-TATTGTCTAGACTAATAATATT 100103
                |  |   |  | ||| ||| | |||  ||| |   | |  ||  ||| | ||   ||   | | |
Sbjct  93603338 ATATTCTATAGTGTACATAAAATATCAAAGTACCCAAACTATACATTATATACTGTACATAAAAT 93603402

Query  100102   ATCAGGATCTATGTTTCTAACTATTACAGTAGGATTATTATCTTCGTAATTCC--TAGCTATTTG 100040
                || |   |  ||     ||  ||||| | ||||   || |  |  | || | |   |  |||   
Sbjct  93603403 ATGAAATTACAT-CAAATATATATTATATTAGGTACATAAAATATGAAAGTACATCAAATATAGA 93603466

Query  100039   TTCTACATCTAGCGAGCATGTGTTAAAAAA---TAAATCTCTTTTTTGTATAAAATTTCTACAAT 99978
                || || | ||    |  | ||   |||  |    |||| | | |||  ||||   |   |  |||
Sbjct  93603467 TTATATA-CTGTACATTAAGTACCAAAGTACCCCAAATATATATTT--TATACTGTACATGAAAT 93603528

Query  99977    ATCTA--TAACCGTTCGATGTATAATCACCAGGCCTACATTTACGTTTAATATTCATATCATATA 99915
                ||| |  |   |   | || ||| ||   | |   |||||  |   | ||  | |  |   ||||
Sbjct  93603529 ATCAAAGTTCACAAACTATATATTATATACTG---TACATAAAATATCAAAGTACCCAAGGTATA 93603590

Query  99914    CGTT-TAAATTATTCTTATA--TTCAGGATTTAAAAAACATTTATCCCAATTTTTATATTTATCA 99853
                  || || | | | |  | |   |||   |    ||| ||| ||       || |||| |   ||
Sbjct  93603591 TATTCTATACTGTACAAAAAATATCAAAGTACCCAAAGCATGTA-------TTATATACTGTACA 93603648

Query  99852    TAACAATAAGCTATATTATC-AGTATATATTTCACAAGGAGTAGCACATATTGTATTATCTTTCA 99789
                ||| | || |  |    ||| | ||||||||| |    |   |  | |||| |   ||      |
Sbjct  93603649 TAA-AGTATGAAAGTACATCAAATATATATTTTATTCTGTACATAAAATATCGAGGTACACCAGA 93603712

Query  99788    TTCGATA-ATTAAACAAAATAACTTTCTTATCTGGGTAACAGTAATCCCAATTAT------TATT 99731
                |   ||| |||  | |   ||  |    ||||   ||| |   | |   ||||||      ||  
Sbjct  93603713 T---ATATATTCTATAGTGTACATAAAATATCAAAGTACCCAAACTATAAATTATATACTGTACA 93603774

Query  99730    TAATGTATGACACCAATAACCGTAATTATCGTTTCTATT------TTTACATATGTCGGTACATG 99672
                |||  |||||    ||| |    || |||   || ||||       | | |||||   | |||| 
Sbjct  93603775 TAAAATATGA----AATTATATCAAATATATATTATATTAGGTACATAAAATATGAAAGGACATC 93603835

Query  99671    TAATATATTTATTATATGTTCTA---TAAGT----TTGGACGCCTTTAATGGCTATTATTCTATT 99614
                 ||||||   |||||||  ||||   ||| |      | || ||    ||   | |||| || | 
Sbjct  93603836 AAATATA--GATTATATACTCTACATTAAATACCAAAGTACCCCAAATATATATTTTATACTGTA 93603898

Query  99613    GCAGTAAT-TCCAAG-----AAATTTTATCATTAATTTTAGTG-ACGCACCACTGATAAGGTTCG 99556
                   | ||| || |||     ||| | ||| ||||  | || || ||  |  |     |||   | 
Sbjct  93603899 CATGAAATATCAAAGTTCACAAACTATAT-ATTA--TATACTGTACATAAAATATCAAAGTACCC 93603960

Query  99555    TTATTAAAATTACCACAGTTACTAGTACATACTTTATTATCTATGGTTTTATATTTTTTTGTTTG 99491
                    || |  | | | | |    |  | |||    | || | |  |   | |||| | |  | | 
Sbjct  93603961 AAGGTATATATTCTATACTGTACAAAAGATATCAAAGTACCCAAAG-CATGTATTATATACTGTA 93604024

Query  99490    AATATATAATG-ATTTACACTCCAATTCAT-TTGCATTCCAATCGTAAATACATTTTTTTTGACC 99428
                 ||| |  ||| |  |||| ||  ||  || ||  ||||    | |||| | |||    |  |||
Sbjct  93604025 CATAAAATATGAAAGTACA-TCATATATATATTTTATTCTGTACATAAA-ATATTAAAGTACACC 93604087

Query  99427    ATAAACAT-CTCTACAATCACCCATACATAGCAATTTATCATTATTTATAATATTAGCTTCGATC 99364
                | | | ||  |||| | |   |   | ||| |||  || |   |  ||| | ||||   |  |  
Sbjct  93604088 AGATATATATTCTATAGTGTACATAAAATATCAACGTA-CCCAAACTAT-ACATTA---TATACT 93604147

Query  99363    GTCGAT-AAATACG-AATAACAATTTATAAATATTATATTATAGAATAATATGAATATAAATATA 99301
                ||  || ||||| | ||| |||    ||| |||||| | || | || ||||||||  || ||  |
Sbjct  93604148 GTACATAAAATATGAAATTACATCAAATATATATTA-AGTACATAA-AATATGAAAGTACATCAA 93604210

Query  99300    TTATACATTTTGTAATATA---AAATTATTTAATTAATTAATAATTATTTTTCATAGT-TGCAT- 99241
                 |||  ||| | || | ||   ||| |||  |  ||    | |  ||| ||  ||| | | ||| 
Sbjct  93604211 ATATGGATTATATACTGTACATAAAATATCAATGTACACCAAATATATATTATATACTCTACATG 93604275

Query  99240    -AATAT--AAATTAACTTTGT-TATTTTACATTCGGTGAATAAATAATATTTCAATCAATAAGTT 99180
                 |||||  || || ||    | ||| ||  || | ||  ||||  |||||   | |    ||| |
Sbjct  93604276 AAATATCAAAGTTCACAAACTATATATTGTATACTGTCCATAA--AATATCAAAGTACCCAAGGT 93604338

Query  99179    A-ATAGTATGTTGTTTTATTAATATATAAAATGCGGGGTATAACGTTTAAAAATATAGTAGATAA 99116
                | ||| | | |  | |    || |||| |||        |  | || |  | |||  ||| ||||
Sbjct  93604339 ATATATTCTATACTGTACAAAAAATATCAAAGTACCCAAAGGATGTAT-TATATAATGTACATAA 93604402

Query  99115    TACTATAAAATGGTTTCAATCGAATGGCAATTTAATAGATATAAGCTTATTAATAAGTATAATAA 99051
                 | ||| |||     |  ||| |||    |||| ||   | |   | ||     || ||| | | 
Sbjct  93604403 -AATATGAAA----GTACATCAAATATATATTTTAT---TCTGTACATA-----AAATATCAAAG 93604454

Query  99050    TAAACGAGTTATGTATAGAGTATAGTCTTC----AATGTAAAATAATCCA---TAAATATTTTAA 98993
                 | || ||  || ||||   |||||| | |    ||| | |||  | |||   || | ||| || 
Sbjct  93604455 AACACCAG--ATATATATTCTATAGTGTACATAAAATATCAAAGTACCCAAACTATACATTATAT 93604517

Query  98992    ACAAGAAAATAAATATTTTCATTATTTCTTA-GTATCTGACGGTCATACTATATACGATACAACT 98929
                ||  | | |||||   |   ||||  || ||  ||| | | |  ||||  | ||| ||   || |
Sbjct  93604518 AC-TGTACATAAAATATGAAATTACATCATATATATATTAGGTACATA--AAATATGA---AAGT 93604576

Query  98928    TTAGCAAATGAAGAAAATATATTTGATAATGTTGAT----TATAATAATTTATCAGACGAAGA-- 98870
                  | |||||       |||||||| ||  |||  ||    ||| | | |  | ||||   | |  
Sbjct  93604577 ACATCAAAT-------ATATATTTTATTCTGTACATAAAATATCAAAGTACACCAGATATATATT 93604634

Query  98869    -AAAAATGTAC-GAAAATATATTATT----AAACGAGTATTTATCTTATGTAAAAAATGGAAT-T 98812
                  | | |||||  ||||||    | |    |||| |  | |||| |  |||| | ||   ||| |
Sbjct  93604635 CTATAGTGTACATAAAATAACAAAGTACACAAACTATAAATTATATACTGTACATAA---AATAT 93604696

Query  98811    GTAGATAC-TGATATTTATTATTATTTTGATGAAATAATTAAAATAATAGAACGTTAAACTTAAA 98748
                | |  ||| | | || || |||||  |  || |||| || ||| ||    ||   || | ||| |
Sbjct  93604697 GAAATTACATCAAATATA-TATTAGGTACATAAAAT-ATGAAAGTACATCAAATATAGA-TTATA 93604758

Query  98747    TATTG----AATAAAAATAAGATAAAATAAATGAATA-TTAATCCTATAGAAGAAGATATTGCAA 98688
                || ||     |||| |  ||  ||    ||||  ||| || || || || | ||| ||||  |||
Sbjct  93604759 TACTGTACATATAATATCAATGTACCCAAAATATATATTTTATACTCTACATGAA-ATAT--CAA 93604820

Query  98687    ATTTATTTTTGCA-AGAT----GACCCAAGATTAGATGT-AAAAT--CTAAAGTTTTAAT----T 98635
                | ||       || | ||     ||   | || | || | |||||  | || || |  ||    |
Sbjct  93604821 AGTTCACAAACCATATATTGTATACTGCACATAAAATATCAAAATACCCAAGGTATATATTCTAT 93604885

Query  98634    AATGTAGAATTACCATTTAAAAATTTAAATTATGATTTACCTACTTTATTCAATAGAGAAGAAAT 98570
                | |||| ||  |  ||  ||  |   |||  | |  |||  |||| |||  |  | | | |||| 
Sbjct  93604886 ACTGTACAAAAAATATCAAAGTACCCAAAGCAGGTATTATATACTGTAT--ATAAAATATGAAAG 93604948

Query  98569    TATTTATACAAAAATAAGTAAATCTGGACACGAAGATGTAATAATGAAAATAACATATGAAGGTA 98505
                ||  |  | | | |||  | | |||| |||  || || | | | |  |    | |||| |   ||
Sbjct  93604949 TACAT-CAAATATATATTTTATTCTGTACA-TAAAATATCAAAGTACACCAGATATAT-ATTCTA 93605010

Query  98504    AA--GAAGATAATAAAAAAAGTTATTTATACTCCAGTTTGGATAATAAAGGATTCTACACATATA 98442
                 |  | | |||| | |  ||| ||   | |||  |  ||  ||| |   | |    | | ||  |
Sbjct  93605011 TAGTGTACATAAAATATCAAGGTACCCAAACTATACATTATATACT---GTACATAAAATATGAA 93605072

Query  98441    TTTCCAT-ATCGATCTCTATTTATAGAAAAATAACAT---CAATTAATAATAATATAGAATATAA 98381
                 || ||| |   || | |  |  |||  | |||| ||    || ||     |||||||| |||| 
Sbjct  93605073 ATTACATCAAATATATATTATATTAGGTACATAAAATACGAAAGTACATCAAATATAGATTATAT 93605137

Query  98380    AACG-ATATCAAATA-AAACTTATTCGCATACAGAAATTAGAATACCTCAATATATATCACATGG 98318
                |  | | || |||||  ||  ||  |  ||| | |   || | |    ||  | |||||| | | 
Sbjct  93605138 ACTGTACATAAAATATCAAAGTACCCCAATATATATTATATACT-GTACATGAAATATCA-AAGT 93605200

Query  98317    AGGCAATACGTCAGAATCTGATAATTCTATAACACAAACCAATAATCCTGGTGGATTTTTTA-AT 98254
                   ||| ||   | | | ||     |  |||| | |    | ||  |  |||  || || || | 
Sbjct  93605201 TCACAA-ACTATATATTATGTACTGTACATAAAATATCAAAGTACCCAAGGTATATATTCTATAC 93605264

Query  98253    GTTTCAAAAAGTTTAAAAAAGATGGTTACAACTAGAATAGAACAGAT-ATATACATATCCTAAAC 98190
                  | |||||| | | |||        |||    || ||  |  | || || ||||||    ||| 
Sbjct  93605265 TGTACAAAAAATATCAAA-------GTACCCAAAGCATGTATTATATAATGTACATA----AAA- 93605317

Query  98189    GTATGAAAACTCAAAAAGCATATACATATCATTTAG--CTTTTATTAGTAA--AAAACCA----- 98134
                 |||||||   ||  ||  ||||| || | |||  |  | |  | ||  ||  || ||||     
Sbjct  93605318 -TATGAAAGTACATCAA--ATATATATTTTATTCTGTACATAAAATATCAAAGAACACCAGATAT 93605379

Query  98133    TCATTTTTAATGGTAAATGAAAAACTAAATCCACCGCAATTTTTAACTTTAGATA-TGGATTTTA 98070
                  ||| |  |  ||| || ||||  | ||   |||  || | |  || ||| ||| || |  | |
Sbjct  93605380 ATATTCTATAGTGTACAT-AAAATATCAAAGTACCCAAACTAT--ACATTATATACTGTACATAA 93605441

Query  98069    A--TCCAGATAAAATAAAATGTGTCATAGATTC-TAAAAAA--ACATTTATACAAATTGATATAA 98010
                |     | || | || | || | |  ||| | | ||||| |  | | |    |||||  ||||  
Sbjct  93605442 AATATGAAATTACATCATATATATATTAGGTACATAAAATATGAAAGTACATCAAATATATATTT 93605506

Query  98009    TA----GCACTAATAATAGCACTGT-CTAATGATA-ACATT-GATGTTGTATATAATA-AAATAA 97953
                ||    | ||  | |||| ||  || |    |||| | |||  ||  |||| |||| | ||  ||
Sbjct  93605507 TATTCTGTACATAAAATATCAAAGTACAGCAGATATATATTCTATAGTGTACATAAAATAACAAA 93605571

Query  97952    GTTCTGGGTTTAACGATGAAATTTCTGATTCAATCAAAATATTAGTAGAAAATACAAAAATTATT 97888
                || |       ||| || || | | |  |  |   |||||||     |||| ||||  || ||| 
Sbjct  93605572 GTAC----ACAAACTATAAATTATATACTGTACATAAAATAT-----GAAATTACATCAAATATA 93605627

Query  97887    TTATCAGATTATAATA-ATGATGCTAGGGAATATGTAGATAAAATAATTGAAAATAATTATATTA 97824
                |  |  |   |||| | ||||   ||    | || ||||| | || | || | || || ||||  
Sbjct  93605628 TAGTAGGTACATAAAATATGAAAGTACATCAAATATAGATTATAT-ACTGTACAT-ATAATAT-- 93605688

Query  97823    AAAAATTTACTAAAAATGAAATATCTACACAAGATTATTTTAATAATATATTCAATGATTTTCTT 97759
                   ||| |||  ||||| | |||| |       ||  | |  || | ||| |||| | |      
Sbjct  93605689 --CAATGTACCCAAAAT-ATATATTT------TATACTCTACATGAAATA-TCAAAGTTCACAAA 93605743

Query  97758    CCTCATATAGGTAAAGGAAAATATAA-AGAAAAATGC---ATGTATCTAATAAGTATATTAAGAC 97698
                ||  |||| |   |  | | ||| || |  ||||| |   | |||| || |   |||| |   ||
Sbjct  93605744 CCATATATTGTATACTGCACATAAAATATCAAAATACCCAAGGTATATATT--CTATACT-GTAC 93605805

Query  97697    AATCATTTGTATCTA--TATTTCAATCCGATATT-TATCCCGATAAAGATAATCTGGCTACTAGA 97636
                ||  |    |||| |  ||    || | | |||| ||| | | || | | ||| | |  | || |
Sbjct  93605806 AAAAA---ATATCAAAGTACCCAAAGCAGGTATTATATACTG-TACATAAAATAT-GAAAGTACA 93605865

Query  97635    AGAATATCGACAGCTGCTGATATTTTTGAGAATATAATAAGAAGTTCTATAGATAATTCGTTTGA 97571
                  || ||  | |  |  |  | |   | | ||||| | |  |      ||| || ||||  | | 
Sbjct  93605866 TCAA-ATATATATTTTATTCTGTACAT-AAAATATCAAAGTACACCAGATATAT-ATTCTATAGC 93605927

Query  97570    ATTGGCGAGAGAT--AAATACAAGACTTATATAAGCGGTTCTG-GCA-AAAAT----AATAATAT 97514
                 |     | | ||  || ||||  |  |||| |     | |||  || |||||    ||| | ||
Sbjct  93605928 GTACATAAAATATCAAAGTACACAAACTATACATTATATACTGTACATAAAATATGAAATTACAT 93605992

Query  97513    TAATAATATATTATCACAAGT---TAAATTATTACCACAAATTACACAAGCATTTAATAATTT-- 97454
                 ||  |||||||||   | ||   |||| ||| |    | || | | |   |||  ||| | |  
Sbjct  93605993 CAAATATATATTATATTAGGTACATAAAATATGAAAGTACATCAAATATAGATTATATACTGTAA 93606057

Query  97453    TTTCAATATGCAAGATACTAAAAATAGTGATGTTGTA-AAAATAGGAACACATTCAAATTGGGCC 97390
                 |  ||||| |||  |||   |||||   || || ||    | | ||| | ||  || ||   | 
Sbjct  93606058 ATATAATAT-CAATGTACCCCAAATATATATTTTATACTCTACATGAA-ATATCAAAGTT---CA 93606117

Query  97389    GAATCTATATATATATCAAATG-CCGTTGAACGAGGCGTTAGCATAGATTTAACAAAATCTTTA- 97327
                 || | |||||| |||  | ||  | |  ||        || |  || |   | | | ||| || 
Sbjct  93606118 CAAACCATATAT-TATATACTGTACATAAAATATCAAAGTACCCAAGGT---ATATATTCTATAC 93606178

Query  97326    -ACACAAAGAAAATTACATTCATCGTCTATAAATGTATTAGATATGGTAGATACCCCCGATCATG 97263
                   ||||| || || | | | | |  | |   |||||||| | |  ||| |||      || |  
Sbjct  93606179 TGTACAAAAAATATCAAAGT-ACC--CAAAGCATGTATTATACACTGTACATA--AAATATGAAA 93606238

Query  97262    GGACAAAAACTGGAT------TGGTAAAAAGACTATGTATAAGTACATTA-ATATCACATTATCC 97205
                | |||  || |  ||      |  |  | | |  || |  |||||||  | |||| | ||| |  
Sbjct  93606239 GTACATCAAATATATATTTTATTCTGTACATAAAATATCAAAGTACACCAGATAT-ATATTCTAT 93606302

Query  97204    AATACACATAAGA-AGACAATTATTTAAAC---AAGTCAAAGAATTTATAGAAAATA-------A 97151
                | |  |||||| | |   || ||   ||||   |  | | | | | || | ||||||       |
Sbjct  93606303 AGTGTACATAAAATATCAAAGTACCCAAACTATACATTACATACTGTACATAAAATATGAAATTA 93606367

Query  97150    AGTCAAGGATA---CCCAAAAAGAAGATAATATTTCTGGTGTTTTTATTTCTATAATCGATGA-A 97090
                  ||||  |||      || | | | |||| ||      ||    ||  || |  || ||| | |
Sbjct  93606368 CATCAAATATATATTATAATAGGTACATAAAAT-----ATGAAAGTACATCAAATATAGATTATA 93606427

Query  97089    T-CTGAACATGTAATAACGCGTATAAAAAATTCAGAAATTGAATCTTTTATAAAAGACTTAAAAT 97026
                | ||| ||||  ||||   ||     ||| | |   || |  || |||||||    || | ||||
Sbjct  93606428 TACTGTACATTAAATA---CG-----AAAGTACCCCAAATATATATTTTATACTGTACATGAAAT 93606484

Query  97025    ATGCAAAAATATCAGGTTTAT-TTATAAAAAATGATATAGGTATAGAAATATTAAAATTCCATGA 96962
                ||  ||  |    |||| ||| || || |   |   | |  |||  || ||   |||   |||| 
Sbjct  93606485 ATTAAAGTACCCAAGGTATATATTCTATACTGTACAAAAAATATCAAAGTACCCAAA--GCATGT 93606547

Query  96961    TTTGGA---TATAAATAAACAGATTTATGTTCCCACAGATAGATATT---TTCAG-ATAAGAATT 96904
                 ||  |   | || ||||| | ||  | | |||  || ||| |||||   ||| | | |  || |
Sbjct  93606548 ATTACAAACTGTACATAAA-ATATGAAAG-TCCATCAAATATATATTTTATTCTGTACATAAAAT 93606610

Query  96903    AACGTAGGTAATAAAAGAGCTACTC-AACCTGTATTTAGAGT-TGAAAATGGTGAATTGGTATTT 96841
                | |  ||   |  | | |  || || |   ||||  || | | | ||| |    ||      | |
Sbjct  93606611 ATCAAAGTACACCAGATATATATTCTATAGTGTACATAAAATATCAAAGTACCCAA----ACTAT 93606671

Query  96840    AAAAAATATTCTG-ATTTAAAATCCGATTTAAAAGAAAGTAATTCATATATTGAATTTGTTACTA 96777
                | |  |||| ||| |  ||||||  ||  | | |  || |     |||||||  ||| | ||| |
Sbjct  93606672 ACATTATATACTGTACATAAAATATGAAATTACATCAAAT-----ATATATTATATTAGGTAC-A 93606730

Query  96776    AATATTATGATATT-------ATAGAAGTTATTGAC-GTAGGTCAAATGTTATATT----CTAAT 96724
                 | | ||||| | |       ||| |  ||||  || |||  | || |   | | |    | |||
Sbjct  93606731 TAAAATATGAAAGTACATCAAATATAGATTATATACTGTACATTAAGTACCAAAGTACCCCAAAT 93606795

Query  96723    ATATGTAATACGGTTACTGAATTTGATAGTTATGATATTAATCAAAGAAAAAAATATGATTACGT 96659
                |||| |  ||    ||||| |  ||| |  ||| | | |   ||||  | | | |||   |||  
Sbjct  93606796 ATATATTTTA----TACTGTACATGAAA--TATCAAAGTTCACAAACTATATATTAT--ATACTG 93606852

Query  96658    TAGATTACCAAATTATTTA--TATTTTAGTTATTTAACATCTACCGGTTGTATGTATGATAT--- 96599
                || ||    ||| |||  |  ||    || ||| ||   | |||    ||||   |  ||||   
Sbjct  93606853 TACAT----AAAATATCAAAGTACCCAAGGTATATATTCTATAC----TGTACAAAAAATATCAA 93606909

Query  96598    TGGAAAAATGACAGGCGTTA---GGGGTACATTTGGT---ACAGCACAAAGCAAACATATTATAA 96540
                 | |   |   || |  |||      ||||||   ||   | || |||    | | ||||| || 
Sbjct  93606910 AGTACCCAAAGCATGTATTATATACTGTACATAAAGTATGAAAGTACATCAAATATATATTTTAT 93606974

Query  96539    CTGGTCCACCAGATA---ATGTAATGAATAAATATGATACTTGCAATTATTTAGCATATCCAATC 96478
                   || ||  | |||   | |||    | | |||| || ||      ||  ||  ||||| ||  
Sbjct  93606975 TCTGTACATAAAATATCGAGGTACACCAGATATAT-ATTCTATAGTGTACATAAAATATCAAA-- 93607036

Query  96477    GAACGACCATCGATAACTAATATACCAATGGAAATATCAGGAATAGCAAGAAATAGTATCGGAAC 96413
                | ||  | | | |||| | ||||||   || | |||     |||   | |||||   |||  || 
Sbjct  93607037 GTAC-CCAAACTATAAATTATATAC---TGTACATA----AAAT---ATGAAATTACATC-AAAT 93607089

Query  96412    TCATGTTTTAGTAGGATTTTTTAGTTTTAATTATAACGTCGAAGATGGAGT---TATTATTAATA 96351
                  || || || ||||    |  | | | ||  |  || || || || || |   || | |  || 
Sbjct  93607090 ATATATTATATTAGGTACATAAAATATGAA--AGGACATCAAATATAGATTATATACTCTACATT 93607152

Query  96350    GAGAATCAA-------TAAATAGAGGAT---TATTGTCAGTTATATCATTGATGTCCATAAAAAA 96296
                 |  | |||        ||||| |   |   || |||   | | || ||  | || || |||  |
Sbjct  93607153 AAATACCAAAGTACCCCAAATATATATTTTATACTGTACATGAAAT-ATCAAAGTTCACAAAGTA 93607216

Query  96295    CGAATTATCCGACACACAAATAAATAATAATAATCCTAGTCCAGAAAATTCAAATAATA-ATTAT 96232
                   |||||     | ||   || |||| ||| |||  ||| |  ||  |  | ||  || | | |
Sbjct  93607217 TATATTAT-----ATAC-TGTACATAA-AAT-ATCAAAGTACCCAAGGTATATATTCTATACTGT 93607273

Query  96231    TCTAAA-ATATCAGCAACT-GGTTTACCTTCTATT-GGCACTGT-TTTAGTCCAAGGCGATGCTT 96171
                 | ||| ||||||  || |      | | | ||||    |||||   ||    | |    | | |
Sbjct  93607274 ACAAAAGATATCA--AAGTACCCAAAGCATGTATTATATACTGTACATAAAATATGAAAGTACAT 93607336

Query  96170    TATATAGGTGTTTGAAGCCAAAATTTAAAAACGATGATGACAATAGATATATATTTGATCAATCT 96106
                 |||||  | ||| |  |   |  | ||| |  |  |  |||  |||||||||||  ||      
Sbjct  93607337 CATATATATATTTTATTCTGTACATAAAATATTA-AAGTACACCAGATATATATTCTATAGTGTA 93607400

Query  96105    GAAACTTTATCTAA-TAC-----ATAT-CCTGCTATA--GTAGAAAGAACAAGAAA--ACAAGGA 96052
                 | |   |||| || |||      ||| | |  ||||  ||| | | || | ||||  |||   |
Sbjct  93607401 CATAAAATATCAAAGTACCCAAACTATACATTATATACTGTACATAAAATATGAAATTACATCAA 93607465

Query  96051    ACTGAT-TTAATAAAAATAGACATGCTATTGTCGTCATATAGACGATTAAGTGTTGGTGATAAAA 95988
                |   || ||||  | |  | | |||  | |  | ||| |||   |||||  |  ||   ||||||
Sbjct  93607466 ATATATATTAAGTACATAAAATATGAAAGT-ACATCAAATA-TGGATTATATACTGTACATAAAA 93607528

Query  95987    TAGCAAAATCTGTTCAAAAAGTA-ACAGTATCCAAAATA-ATGGAAGAGGAAGATATGCCTTATA 95925
                || |||    ||| ||  || || | | |||  |   || ||| || |  || |  |  |  |  
Sbjct  93607529 TATCAA----TGTACACCAAATATATATTATATACTCTACATGAAATATCAA-AGTTCACAAACT 93607588

Query  95924    ATAAGAATGGCGAAAGACCAGATATAATATTTAATAGTCCTAGTATTATAAGTAGAAAGACATTA 95860
                || | | ||   |  | ||  ||| |||||  ||    || ||   ||||       | ||  ||
Sbjct  93607589 AT-ATATTGTATACTGTCC--ATAAAATATCAAAGTACCCAAGGTATATA---TTCTATACTGTA 93607647

Query  95859    CCTTTATATGACGAAGTGTCATTATGTAATTTATTTTCTAAAATACCATACAATGATAATGGAAA 95795
                 |   | ||  | ||||  |   | |  || |||| | |||  || |||| |||   || | | |
Sbjct  93607648 -CAAAAAATATCAAAGTACCCAAAGG--ATGTATTATATAATGTA-CATAAAATATGAAAGTACA 93607708

Query  95794    TGTAGAATTTATTAATTATCCAATATAT-ACTGATAAAAGTCCTTTAGATAAATAT--AATTTTA 95733
                |  |  || ||||  |||| |  || || |   || ||||  |   ||||| ||||   ||  | 
Sbjct  93607709 TCAAATATATATT--TTATTCTGTACATAAAATATCAAAGAACACCAGATATATATTCTATAGTG 93607771

Query  95732    TTAAAAATTTATTGAAG-----AAAAAATATAATA-ATACATTATCTGATAT-TGAAATGGAAGA 95675
                |  | ||  |||  |||     |||  ||| | || ||||  ||  | | || ||||||   | |
Sbjct  93607772 TACATAAAATATCAAAGTACCCAAACTATACATTATATACTGTACATAAAATATGAAAT--TACA 93607834

Query  95674    TATTATATATAGTAGGCAAACATTATATCATCCTTATACAAAAAAATCTATGACTAT-AAAAGAA 95611
                |  |||||||| |||| | | |  |||| |   |    |||| | || | | | | |  | | ||
Sbjct  93607835 TCATATATATATTAGGTACATAAAATATGAAAGTACATCAAATATATATTTTATTCTGTACATAA 93607899

Query  95610    GATGATAAAG-AGACAAAATCGTTTATGGGTCCAATGTTATTTTGTAGAT--TATCACAAATGT- 95550
                 ||   |||| | || | |   | |||       ||  |||  |||| ||   || ||||| || 
Sbjct  93607900 AATATCAAAGTACACCAGA---TATAT-------ATTCTATAGTGTACATAAAATAACAAA-GTA 93607953

Query  95549    --CAGCTGATAAAATAT---CTGTACGAAATAGAGGCAGATTAGAT-AAATATATGCAAGCGCCA 95491
                  ||    ||||| |||   ||||||  || | | | | |||| || ||||||||   ||   ||
Sbjct  93607954 CACAAACTATAAATTATATACTGTACATAAAATATG-AAATTACATCAAATATATATTAGGTACA 93608017

Query  95490    TCAGGTAAAAAGAAAGGAGGTGGAATAAAAATAGGAGAAATGGAAAGTGATAT--ATTTGCTACT 95428
                | |   || | ||||| |  |  |||| | ||   | |      |  | ||||  || | |    
Sbjct  93608018 TAA---AATATGAAAGTACATCAAATATAGATTATATACTGTACATATAATATCAATGTACCCAA 93608079

Query  95427    AAT-GGTTCTGTATACGCAATACATGAGTTACTATCAGATCCTGATGAATATTATTTA-CCAGCA 95365
                |||   |  | ||||| |  |||||||  || |   || ||   |   ||||  | ||  | |||
Sbjct  93608080 AATATATATTTTATACTC--TACATGAAATA-TCAAAGTTCACAAACCATATATTGTATACTGCA 93608141

Query  95364    AAT-ATATGTAGTAATTGC---GGAATATTTGCTACA-TATGAAGAAAATATAGAAATA--AAAA 95307
                 || | || |   |||  |   || |||| | ||| | | |  | |||||||  || ||   |||
Sbjct  93608142 CATAAAATATCAAAATACCCAAGGTATATATTCTATACTGTACAAAAAATATCAAAGTACCCAAA 93608206

Query  95306    GATGGAAATGTTTACAATGT-GAAAATCTTGGCCTATCTC-CAGATATA---------GTAAAAA 95253
                |  || | | | |||  | |  ||||| |     ||  ||  | |||||         ||| | |
Sbjct  93608207 GCAGGTATTATATACTGTATATAAAATATGAAAGTACATCAAATATATATTTTATTCTGTACATA 93608271

Query  95252    TGCGTTTAACATACGCTACAAAAATATT-TATAACATTATTAAATGCTAGAGGTATATCATTAAT 95189
                     | ||  ||| | | | | ||||| ||||   |   ||||   |  |||||   |   || 
Sbjct  93608272 AAATATCAAAGTACACCAGATATATATTCTATAGTGTACATAAAATATCAAGGTA---CCCAAA- 93608332

Query  95188    TCCTATAAAATATAAACAACCCATACATTAT-ATATCAGATGATGTATAAATCCAATT------- 95132
                  ||||| | |||| ||    |||| | ||| | || | || |  |||| ||   |||       
Sbjct  93608333 --CTATACATTATATACTGTACATAAAATATGAAATTACATCAAATATATATTATATTAGGTACA 93608395

Query  95131    TATAATACCATAATCCTACGTTAATCGTTTTTAAATTGAATATTCCCACTTACCTT---GTAATA 95070
                || ||||| | | | |  |    || | || || | || | ||      | |   |     ||||
Sbjct  93608396 TAAAATACGAAAGTACATCAAATATAGATTATATACTGTACATAAAATATCAAAGTACCCCAATA 93608460

Query  95069    TTCATTTTTAAATTTATAAATATGATCTAAAGTGCCATGATATGATATATTTATATTATCTTTAT 95005
                |  ||| |  | | || |   |  ||| ||||| |    | |  ||||| |||| | || |  ||
Sbjct  93608461 TATATTATATACTGTACATGAAATATC-AAAGTTC--ACAAACTATATA-TTATGTAATGTACAT 93608521

Query  95004    CA---ATCAAATTGTTTAAGGT-TATTTTATATGTTTTATAATTACAAAATTGTAAAATTGTCCG 94944
                 |   |||||| |    ||||| ||| || |||  | || ||    |||||   ||| |   |  
Sbjct  93608522 AAAATATCAAAGTACCCAAGGTATATATTCTATACTGTACAA----AAAATATCAAAGTACCCAA 93608582

Query  94943    TGCAGTAGTTATAGTTATATAAGCACAATTATACGATATATAAAAATTTATAGTTATATTATTAT 94879
                 |||    ||||| | || ||   | |||   |   || || |||   ||||  ||| ||||| |
Sbjct  93608583 AGCATGTATTATA-TAATGTACATAAAATATGAAAGTACATCAAA---TATA--TATTTTATTCT 93608641

Query  94878    CGTCGTGATTAAAT-TTAATTGTTAAAATATCTTTA-TCAAAATTACATTCGTAGTGATTATCAA 94816
                   |   || |||| | ||     |  | || | || || | | |   | | ||   | ||||||
Sbjct  93608642 GTAC---ATAAAATATCAAAGAACACCAGATATATATTCTATAGT--GTACATA--AAATATCAA 93608699

Query  94815    CATTATACAATAATTCTAGTATAT-GTGTAGCGATATATTTAAAATTATATTTTATATTTATATT 94752
                 | ||  |||    |  | |||||  |||| |   | || | |||||| ||  ||||| |||   
Sbjct  93608700 -AGTACCCAAACTATACATTATATACTGTA-CATAAAATATGAAATTACATCATATATATATTAG 93608762

Query  94751    TTTTTTA----ATAAAA-------ATATTAATAATATCGTCTATAAATAAATTATCATAATGATC 94698
                 |   ||    || |||       | ||  ||| | |  ||| || ||||| ||||| | |   |
Sbjct  93608763 GTACATAAAATATGAAAGTACATCAAATATATATTTTATTCTGTACATAAAATATCAAAGTACAC 93608827

Query  94697    -----ATTTATTTTATATTTTATATAATTATTATTAATCATTAGCGTAAATAAATGTTTTATACG 94638
                     || |||| |||| | || ||||  | ||  ||  ||||    || || |  || ||||| 
Sbjct  93608828 CAGATATATATTCTATAGTGTACATAA--AATAACAA--ATTACACAAACTATAAATTATATACT 93608888

Query  94637    TATTATTTTTTCTGGTATTTCTAGGTGATTTTCTTTATTATCAGCTATATATAATAATAAATTTT 94573
                    ||    | ||  ||| |      ||    | || ||  || || ||| ||||  ||| |  
Sbjct  93608889 GTACATAAAATATGAAATTAC------ATCAAATATA-TAGTAGGTACATAAAATATGAAAGT-- 93608944

Query  94572    TAAAAAATAATATTAATTGCATATCCATTATGGCATATTAACGTA-TTATTTTAGTCATTATAT- 94510
                  | |   |||||  |||  |||      ||   |||| || |||   |   ||   ||| ||| 
Sbjct  93608945 --ACATCAAATATAGATTATATACTGTACATATAATATCAATGTACCCAAAATATATATTTTATA 93609007

Query  94509    TTCAAGAAAATAATATCAAAATAAACAA--TATTCACTCT-TACCTATTATATAATTTTTAATTA 94448
                 || | |  | ||||||||| |  ||||   ||  | | | |||     ||| ||| |  || ||
Sbjct  93609008 CTCTACATGA-AATATCAAAGTTCACAAACCATATATTGTATACTGCACATAAAATATCAAAATA 93609071

Query  94447    ---TAGCTATA-ATTCTTTCACATTTAAATATATAATTTCTATTTA--AAAATTGAATATGATTA 94389
                    || |||| ||||| | ||   |  | | | ||| || |  ||   |||     ||| ||  
Sbjct  93609072 CCCAAGGTATATATTCTAT-AC---TGTACAAAAAATATCAAAGTACCCAAAGCAGGTATTATAT 93609132

Query  94388    AATGTAGAT---TTGGGAGACGTAGAAATTATATATATTTTATATATATCATCAAAATAATCAAC 94327
                | |||| ||    |  || | ||| |    ||||||||||||| | | |    ||||| ||||| 
Sbjct  93609133 ACTGTACATAAAATATGA-AAGTACATCAAATATATATTTTAT-TCTGTACATAAAAT-ATCAA- 93609193

Query  94326    TAGTATACCATAAAAATATT-TATCATTGTTGGATCTTATTTTGACTATTGTGCCTCTAATAGGC 94263
                 |||| |||| | | ||||| |||         | | ||  |  | |||       |  | |   
Sbjct  93609194 -AGTACACCAGATATATATTCTAT---------AGCGTACATAAAATATCAAAGTACACAAA--- 93609245

Query  94262    CTTTCGCTAATTTCTTCTAAATCTTTTATTATGATTGGAGTTCCTGTAGGTATACTATTA--TAA 94200
                || |   | || |  | ||   | |  | |||||    |  ||   ||  |||  |||||  || 
Sbjct  93609246 CTATACATTATATACTGTA---CATAAAATATGAAATTACATCAAATATATATTATATTAGGTAC 93609307

Query  94199    TCAATATATTTACCAAACGCTAGTATAAA--AAATTCTATAAAATTATATTCTGTATTATCTCTA 94137
                  || ||||  |   |   | | |||| |  | || || ||||  |||| | |  ||   | | |
Sbjct  93609308 ATAAAATATGAAAGTACATCAAATATAGATTATATACTGTAAA--TATAATATCAATGTACCCCA 93609370

Query  94136    AAT---TGTTCTAGAACATCAAGAATATATGTAGATT--CAATGCTAGCACTA-ACGCCGTTTAA 94078
                |||   | || || |   |  |  | ||||  |  ||  |||  |    | || |  | ||  | 
Sbjct  93609371 AATATATATTTTATACTCTACATGAAATATCAAAGTTCACAAACCATATATTATATACTGTACAT 93609435

Query  94077    AAAATAT-AATTTAGATAACGGTGATAATATAACTAATGTTGTTAAATCAAAATTAAAATA--TA 94016
                ||||||| ||  ||   || |||    |||||    ||  |||  ||  || || ||| ||   |
Sbjct  93609436 AAAATATCAAAGTACCCAA-GGT----ATATATTCTATACTGTACAAAAAATATCAAAGTACCCA 93609495

Query  94015    AATCTTGTATCTTAAACGTAATGGATGTCTTGAGTATATTATA-TACGTCATAAATTAATTT--T 93954
                || | |||||  || ||        |||    |  |||| | | ||| ||| | ||  ||||  |
Sbjct  93609496 AAGCATGTATTATACAC--------TGTACATAAAATATGAAAGTACATCAAATATATATTTTAT 93609552

Query  93953    CCACTATAAAAAATATTATTTTTATATAAAGTATATGATATCAATAATTT--TTGAAATTTTATC 93891
                 |  || | ||||||| |    || |  |  ||||| || || ||| | |   | |||| | |  
Sbjct  93609553 TCTGTACATAAAATATCA-AAGTACACCAGATATAT-AT-TCTATAGTGTACATAAAATATCAAA 93609614

Query  93890    TGATCTAATCTATAAATATTAGAAAATGTATAATCGTATACTGGATTAAATTTAGCTTGAGATAT 93826
                  ||| || ||||  | |||| | | ||||  ||   |||    |||| ||  |   |    |||
Sbjct  93609615 GTATCCAAACTAT--ACATTATATACTGTA-CATAAAATATGAAATTACATCAAATATATATTAT 93609676

Query  93825    ATTTGATTCGAATAAAATATTA------GCCAAGTATTTATTAT-TTCTAT-CATTTACTATATA 93769
                ||| | | |  || |||||| |        ||| |||  ||||| | || | |||  | |||  |
Sbjct  93609677 ATTAGGTAC--ATGAAATATGAAAGTACATCAAATATAGATTATATACTGTACATAAAATATGAA 93609739

Query  93768    TTT-----ATATATAAGTGGGAAAC-CT--ATCGATTCTCTATTTTC---TACCATTTTTGATA- 93716
                  |     | |||||  |   | || ||  ||  | | || |  |||    || || | | ||| 
Sbjct  93609740 AGTACCCCAAATATATATTATATACTCTACATGAAATATCAAAGTTCACAAACTATATATTATAT 93609804

Query  93715    ATTTTACCCAACAAGAAAACGATGTTGAATCTTCGATTGTATATTCACTAATATATTTGATATTT 93651
                | | |||  || |    || |      |    |  ||| |||| |    || | || | | |  |
Sbjct  93609805 ACTGTACATAAAATATCAAAGTACCCAAGGTATATATTCTATACTGTACAAAAAATATCA-AAGT 93609868

Query  93650    TTACATATTATTGGATTATTTA----ATAT-TGCTTTAGAAGTATATACAAAATATACTTTTAAT 93591
                 | || |  | || ||||| ||    ||||    | |  ||||| ||  || ||||| ||||| |
Sbjct  93609869 ATCCAAAGCA-TGTATTATATACTGTATATAAAATATGAAAGTACATCAAATATATA-TTTTATT 93609931

Query  93590    CTTTTTTCATTAAAATTATCAACGTTAATATTACTTA-ATATTTGCCTATCTGTATCTTTATTGA 93527
                |  | | |||  ||| |||||| ||  | |  |  || |||||   ||||  || |   ||    
Sbjct  93609932 C--TGTACAT--AAAATATCAAAGT--ACACCAGATATATATT---CTAT-AGTGTACATA---- 93609982

Query  93526    TAAATATATTTTTTAAATAGTCATTAATTGTAGATATTTCTTTATTAAATACGTTATTA-GTCAT 93463
                 ||||||     |  |  |   || |||| || |    | |  || ||||| |  ||||  ||| 
Sbjct  93609983 -AAATATCAACGTACACAAACTATAAATTATATA---CTGTACATAAAATATGAAATTACATCAA 93610043

Query  93462    AAATGTATTATTGTCAGACATT----TATTACTATTAATTTTGAAATAAAATATCTACA-ATAAT 93403
                |  | |||||    || | | |     | ||| || || | |  | || |   | |||| |||||
Sbjct  93610044 ATTTATATTAGGTACATAAAATATGAAAGTAC-ATCAAATATAGATTATATACTGTACATATAAT 93610107

Query  93402    TACA--TTACAAAATGTTTAAATATTATATTTTATTTGTTATCGTAATAGTTTATTCATACAATA 93340
                  ||   |||   |  | || || ||||| | ||  ||  ||  | | |||| |  || || |||
Sbjct  93610108 ATCAATGTACCCGAAATATATATTTTATACTCTACATGAAAT-ATCAAAGTTCA--CAAACCATA 93610169

Query  93339    TTATATGTAAATATGAGTATAATAATTGTATGAAAA-AAAGTATATATATAAAAGATAATATATA 93276
                 ||| |||| |  ||   |||| |    ||| |||| |    |  ||||||    ||| | || |
Sbjct  93610170 -TAT-TGTATA-CTGCACATAAAA----TATCAAAATACCCAAGGTATATATTCTATACTGTACA 93610227

Query  93275    TTTTAATAATAATATTAAAAATATTACAAATATTAATGAATGGATA-GAATTATTAAA-TAATTT 93213
                    ||| | | ||   |||      ||  |||||   | || |||  || ||| ||| ||  | 
Sbjct  93610228 AAAAAATCAAAGTACCCAAA-----GCAGGTATTATATACTGTATATAAAATATGAAAGTACATC 93610287

Query  93212    AAATATATACTATAAT-----AATAATACATTAAATGATTTAATAAATGACAATTGTAATGTAAA 93153
                ||||||||| | || |      |||| | || |||  |    | | ||      | || |||| |
Sbjct  93610288 AAATATATATTTTATTCTGTACATAAAATATCAAAGTACACCAGATATATATTCTATAGTGTACA 93610352

Query  93152    AACAATTATTTTAGT----AAATGATATTTATGATAATATTAACAAAAT---TAAGTATAATAGA 93095
                 | || |||    ||    |||  |||  |   ||| | |  | |||||    || || |  | |
Sbjct  93610353 TA-AAATATCAAGGTACCCAAACTATACATTATATACTGTACATAAAATATGAAATTACATCAAA 93610416

Query  93094    AAAAAACAACATTGCAAACAAACAAAAATATATTGGACTTATTATACATATTATGGGATTGATAA 93030
                 | | |  | |||    ||| | || |  | | |  |   | |||| ||  |||   | ||   |
Sbjct  93610417 TATATATTATATTAGGTACATAAAATACGAAAGTACATCAAATATAGATTATAT---ACTGTACA 93610478

Query  93029    TAACATATTAATTGATGTGTGTAATAAAAGTTTTAATGCTTGGAATAAATATATAAATGCTTGTA 92965
                ||| |||| ||   |       |||| |  || | || ||    || || |||| || | |   |
Sbjct  93610479 TAAAATATCAA---AGTACCCCAATATATATTAT-ATACTGTACATGAA-ATATCAAAGTTCACA 93610538

Query  92964    AAAAATTTATT-TTTACAAATAAAACCAGATCTACTTACCTTA---AAATA-TCTATTAT-TAAA 92906
                ||  || |||| | |||     | |  | ||| |  ||||  |   | ||| |||||  | || |
Sbjct  93610539 AACTATATATTATGTACTGTACATAAAATATCAAAGTACCCAAGGTATATATTCTATACTGTACA 93610603

Query  92905    AATAATA--AAACT--TCTATTCATGGATTTACCAAAAATATTTTAGCCCATTATCATACTAATA 92845
                || ||||  ||| |   | |  |||| | |||   ||| ||   ||    || |   |||    |
Sbjct  93610604 AAAAATATCAAAGTACCCAAAGCATGTA-TTATATAAAGTA-CATAAAATATGAAAGTACATCAA 93610666

Query  92844    ATATTCATTTAAATTATGATTATATTATCAAAAATATCAATAATAAAAAATTTTTAATAGTATTA 92780
                ||||  ||||  ||| ||   |||  ||   ||| | ||  |   | | || ||  ||||| |  
Sbjct  93610667 ATATATATTT-TATTCTGTACATAAAATATCAAAGAACACCA--GATATATATTCTATAGTGTAC 93610728

Query  92779    ATTATACATGAAATTGGACATTTTTTAGGATTAAAAGATAATAATAATATAT---ATTCCGTTAT 92718
                || | | || ||| |   ||   | ||  |||| |   |    |||| ||||   ||| | | ||
Sbjct  93610729 ATAAAATATCAAAGTACCCAAACTATA-CATTATATACTGTACATAAAATATGAAATTACATCAT 93610792

Query  92717    GAATTCACGACATAATTATAATATATATGATAGTTTTAATATA-----AGTGATGCATCTAAAAT 92658
                  ||  |  |  ||  || |||||  | | ||  |  ||||||       |  || |  ||||||
Sbjct  93610793 ATATATATTAGGTACATAAAATATGAAAG-TACATCAAATATATATTTTATTCTGTACATAAAAT 93610856

Query  92657    GTTACATTATTTTGATATAAATAAAATATTATGTTGCTAATAATATCATAG----GAATATATTT 92597
                 | | | ||     | ||| |||   |||  |||   ||| |||| || ||     ||  |||  
Sbjct  93610857 ATCAAAGTA-CACCAGATATATATTCTATAGTGTACATAA-AATAACAAAGTACACAAACTATAA 93610919

Query  92596    ATTTTGATCAGTA-TTAATAT-CGAATGTAC-GTGTTTCTCCATTTGTCCGTATTGTTATTTTAT 92535
                ||| |   | |||  ||| ||  |||  ||| |    | |  ||| |   |||     | | |  
Sbjct  93610920 ATTATATACTGTACATAAAATATGAAATTACAGCAAATATATATTAG---GTACATAAAATATGA 93610981

Query  92534    TATTTAATAAATCATAGGTTATTATACCTTGTTTTTTGTATATAACATTTTTTGAAGC-AAATAT 92471
                 | |  || ||  |||| ||| |||||       | |  |||||| ||   |  |  | ||||||
Sbjct  93610982 AAGTACATCAAATATAGATTA-TATAC-------TGTACATATAATATCAATGTACCCGAAATAT 93611038

Query  92470    ATATATTTGTTTCAATGTATTATTATTAAATTTATTAGTAACATTTATTAT---CGGATCGTAAT 92409
                |||| ||   ||| |  |   | ||| ||| ||   |  | ||| |||| |   | |  | ||| 
Sbjct  93611039 ATATTTTATATTCTACAT-GAAATATCAAAGTTCACA-AACCATATATTGTATACTGCACATAA- 93611100

Query  92408    TAGTAGAAAAACTCATTAGTTCATATATATTCAAAGGATAATAC-AATAATATTAAAGATATTAT 92345
                 | ||  ||||  |   ||    ||||||||| |   |   ||| || ||||| |||| ||    
Sbjct  93611101 -AATATCAAAATACCCAAG---GTATATATTCTA--TACTGTACAAAAAATATCAAAG-TA-CCC 93611157

Query  92344    AAAACACACTATTATAATAATATTTATGATCCATGAAAATAACAT--TATTTATATATAAATGTA 92282
                ||| ||   |||||| ||| | |  || |   |||||| | ||||   || ||||| | | | | 
Sbjct  93611158 AAAGCA-GGTATTAT-ATACTGTACATAAAATATGAAAGT-ACATCAAATATATATTTTATTCTG 93611219

Query  92281    TAAATATTAT-TTTGGGTA-TGGAGCTAATCAAAATATTGATT--ATTTAATAAAAAGATACGAT 92221
                || |||  || |    |||    || ||   |   ||| |  |  ||  ||||  ||  |||   
Sbjct  93611220 TACATAAAATATCAAAGTACACCAGATATATATTCTATAGCGTACATAAAATATCAAAGTACACA 93611284

Query  92220    AATTATGATTTTTTAAATTATAAAATAGGTATTATTTTAAATCATTCGTTCAAATTATGTTA--T 92158
                || ||| |  || || | | || |  |  ||| |  ||| ||||    |  | ||||| |||  |
Sbjct  93611285 AACTAT-ACATTATATACTGTACATAAAATATGAAATTACATCA--AATATATATTATATTAGGT 93611346

Query  92157    TCTAAAAATATAGATTCTGTCATTTCAACAATAG--TAAAAGATCCAAATAACATAACCTATGGA 92095
                 |  ||||||| ||   |   |  ||||  ||||  || |   |  |||||  || | | ||| |
Sbjct  93611347 ACATAAAATAT-GAAAGT---ACATCAAATATAGATTATATACTGTAAATATAAT-ATCAATGTA 93611406

Query  92094    -GTGTTATATAATGTTTCTGATAGTATGCTTGAATTATTTGA-TAAACAAGAACATAT-TGATAA 92033
                   |  |||||   | | | ||| | | | |||| |||   | |  |||| | ||||| | ||| 
Sbjct  93611407 CCCGAAATATA---TATTTTATACTCTACATGAAATATCAAAGTTCACAA-ACCATATGTTATAT 93611467

Query  92032    AGATATATATAAAAGAATAAAACTTCCA--GT---TGTTGTAT------TATCAGATAACAAAAT 91979
                |  | || |||||| |  |||    |||  ||   | || |||       |  | ||| |||| |
Sbjct  93611468 A-CTGTACATAAAATATCAAAGTACCCAAGGTATATATTCTATACTGTACAAAAAATATCAAAGT 93611531

Query  91978    AGTGGAAGC-----TTA-----TGTATATAA-----AGCAATACA-CGACTAT-GATACGAGTAT 91931
                |    ||||     |||     |||| ||||     |  | |||| | | |||  ||   | | |
Sbjct  93611532 ACACAAAGCATGTATTATATACTGTACATAAAATATAAAATTACATCAAATATATATTTTATTCT 93611596

Query  91930    G-GCATCAAATTTTGACAGATACAAAGATATAATATTAGATGCTGTCAATAATATATTAGAGTAT 91867
                |  ||| |||| |  |   | ||  |||||| |||||  ||  |||  |||| |||| | |||| 
Sbjct  93611597 GTACATAAAATATCAAAGTACAC-CAGATAT-ATATTCTATAGTGTACATAAAATATCAAAGTAC 93611659

Query  91866    CCTTTGTGGTATAAAAAATATATTAATAGTATATTTTATGAATATTTATATAAAAATAGATAATA 91802
                ||       |||| |  ||||| |  ||  |||   |||||  | ||| ||  ||||| ||| ||
Sbjct  93611660 CC---AAACTATACATTATATACT-GTA-CATAAAATATGA--AATTACAT-CAAATATATATTA 93611716

Query  91801    TATT-TTAATTTATATTATTATGGACTATTTGGTGATTTTAAATTAGTTA-TAGACA-AAAATA- 91741
                ||||    |  || | ||| |  |   ||      | | || ||||  || |  ||| |||||| 
Sbjct  93611717 TATTAGGTACATAAAATATGAAAGTACAT----CAAATATAGATTATATACTGTACATAAAATAT 93611777

Query  91740    CAGGTTTAATTAATTGGAAAAATTAGA---TAGCTTTAA-ATAAAAATTATAATTTAAATAT--- 91683
                ||   |     || |  | |   || |   ||  | ||| || ||| ||   |  || ||||   
Sbjct  93611778 CAAAGTACCCCAAATATATATTATATACTGTACATGTAATATCAAAGTTCACAACTATATATTAC 93611842

Query  91682    ATAATGTCAATAAAATA-CAATCCATCTGAATGGCATTATACTCTTAGAAATGAAGAAACGGAAT 91619
                ||| |||  |||||||| |||   | |   | || | |||| |||    | || | |||   |||
Sbjct  93611843 ATACTGTACATAAAATATCAAAGTACC--CAAGGTA-TATATTCT--ATACTGTACAAA--AAAT 93611900

Query  91618    TTCATGATCCTTTTTATTACGAAGGATATCATATAT-CAGTA-TTAATCGACGAAACTACCCAAA 91556
                 |||   | |         | ||| || |  ||||| | |||  |||   | |||| |||   ||
Sbjct  93611901 ATCAAAGTAC--------CCAAAGCATGTATTATATGCTGTACATAAAATATGAAAATACATCAA 93611957

Query  91555    A-----ATGGTATTGTTTAGA-CGAATTTAAAATTGCTTTTTTTAAATCTGATGATCCGG--TAA 91499
                |     ||  |||| | || |   ||| | ||| | |      || || |  | ||   |  || 
Sbjct  93611958 ATATATATTTTATTCTGTACATAAAATATCAAAGTACACCAGATATATATTCT-ATAGTGTATAT 93612021

Query  91498    AAACTTTTGTTGTGTGTGAATTATGCGAAAATAGA-TATAATAAAAATGTAAATTTCGATTATTA 91435
                ||| | |    ||     || ||| | |  ||| | | ||   ||||| | || ||  || |  |
Sbjct  93612022 AAAATATCAAAGTACCCAAACTATAC-ATTATATACTGTACATAAAATATGAAATTACATCA-AA 93612084

Query  91434    AATTTATTGTTATTATCGTCTATTTTTCATATAAATACATTGA-TTTACTATATATTATTATACA 91371
                 || ||||  |||||  ||  ||     ||  || |||||  | | ||   |||| || | ||||
Sbjct  93612085 TATATATT-ATATTA-GGTACATAAAATATGAAAGTACATGAAGTATAGATTATA-TACTGTACA 93612146

Query  91370    TTTATTAATTTTAATACCATTTAATTTATAACTTGTTTCAACCGATTAATAAAATAATTATCTAT 91306
                |  | | ||   | ||||    ||||||||     ||  |  | ||  || |||||   |  | |
Sbjct  93612147 TAAAAT-ATCAAAGTACC-CCAAATTTATA-----TTATATACTATACATGAAATATCAAAGTTT 93612204

Query  91305    TATTATTACAAATTATATTTTTTATAAAAATAATTATA--TCGTTAGTAATTTGTGATAAATTGC 91243
                    | || | |||||||  | || | |||  || | |   |   ||  || | |  || | || 
Sbjct  93612205 ACAAACTATATATTATATACTGTACATAAAATATCAAAGTACCCAAGGTATATATTCTATAGTG- 93612268

Query  91242    CATTCCACATATTAAATT--CATTATCAGATAAAGGACCCGGTGTTGTTAATGATTTATTATATC 91180
                 |    | |||| ||| |  |   | ||  ||    |  | ||      |||     |||| |||
Sbjct  93612269 TACAAAAAATATCAAAGTACCCAAAGCATGTATTATATACCGTACATAAAATATAAAATTACATC 93612333

Query  91179    CAAT---TATTAAAAAATGAACTTAAAATATATCTAAATTTTATAGTCCAATCATAAACCCTAGA 91118
                 |||   ||||  |   || || ||||  ||||| ||      || ||||   ||| |  ||| |
Sbjct  93612334 AAATATATATTTTATTCTGTACATAAA--ATATCAAA-----GTACTCCAGATATATATACTATA 93612391

Query  91117    CATTTTTAAAAATTACAATTTAATATTATTATA-TTTTTCGACT-AATCTATTATATG-ATTTAG 91056
                   |    |||||  |||  ||     | ||||  || |  |||  |  ||  ||||| | ||| 
Sbjct  93612392 GTGTACATAAAATATCAAAGTACCCAAACTATACATTATACACTGTACATAAAATATGAAATTAT 93612456

Query  91055    AAC-CTTCTTTATAAGTTATATGTACCCATTTTCTAATAATTCTTCT-TAAATTATTAGATGGAT 90993
                | |   | | ||| || || ||  |   || |   | ||  ||   | || |||||    || | 
Sbjct  93612457 ATCAAATATATATTAGGTACATAAA---ATATGAAAGTACATCAAATATAGATTATATACTGTAA 93612518

Query  90992    AAATAACATTATTTAA---AAAATATATATTTTGCATACCAGTTTTATAT-ATTCTTAATTTATC 90932
                | |||| || | |  |    |||||||||||||  |  | |  |  |||| |   || |   | |
Sbjct  93612519 ATATAATATCAATGTACCCCAAATATATATTTTATACTCTACATGAATATCAAAGTTCACAAACC 93612583

Query  90931    ATA-ATTA---AGTG-ACATATTATTTTTATTTAAATTTGTAAT-TAATATATACGTCATATGTG 90873
                ||| ||||   | || |||||  || |  |  ||     || || || | |||||   | |    
Sbjct  93612584 ATATATTATATACTGTACATAAAATATCAAAGTACCCAAGTTATATATTCTATACTGTACA---- 93612644

Query  90872    TTATATTTTCAAATGAATTGGATAATAATATAATATCATCGCACATACACACAAATTCTACACCA 90808
                  | | | |||||  |     |  ||  ||| |||| |  | ||||| |     |   |||| ||
Sbjct  93612645 -AAAAATATCAAAGTACCCAAAGCAT-GTATTATAT-ACTGTACATAAAATATGAAAGTACATCA 93612706

Query  90807    CTTATCGTACTATTATTTATTATATCATACATACATAATTTGAATAAATATA-ATGATATTTTAT 90744
                  |||  || | |||||   || || | | || || || |  | || ||||| ||  |||  | |
Sbjct  93612707 AATAT-ATA-TTTTATTCTGTACATAAAATAT-CA-AAGTACACTAGATATATATTCTATAGTGT 93612767

Query  90743    ---TTAAATAT---AATA--CATTATTTTGAGGATATATTATTTTAAAATTATCA---TTTATTA 90690
                   | ||| ||   ||||  ||   | |  |  ||||| | |    ||| ||| |   |  || |
Sbjct  93612768 ACATGAAACATCAAAATACCCAAACTATACATTATATACTGTACATAAAATATGAGATTACATCA 93612832

Query  90689    AATTTAAATATTTTTCTATAGATAATTTTATATCATTATTTATAATATATGAATTTATAACTTTA 90625
                ||| || ||  | ||   || ||||   |||   | ||  |  |||||| || | ||| ||| ||
Sbjct  93612833 AATATATATTATATTAGGTACATAA-AATATGAAAGTACATCAAATATA-GATTATAT-ACTGTA 93612894

Query  90624    TATAAATAATTTTTTT-------TTATGCTAGTATATGCGTT---TAAAATATCCAGTGTTACTA 90570
                 |||||  ||     |        |||  || ||||| |  |   | ||||||| |   | || |
Sbjct  93612895 CATAAACTATCAAAGTACCCCGAATAT-ATATTATATACTCTACATGAAATATCAAAGTTCACAA 93612958

Query  90569    CATATTTA-TATTTA-TGTTTTTTTATTATACTACTAACGTTTTTTAAAACTTTATAATAATCAT 90507
                  ||| || ||| || |||   |  | |||   | || |     |  | | | |||| |   || 
Sbjct  93612959 ACTATATATTATATACTGTACATAAAATATCAAAGTACCCAAGGTATATATTCTATACTGTACAA 93613023

Query  90506    TAATTATATATATTTTATTAAATATTTCTTCATTAATATTATATATATTTATATTTTGTAGATTA 90442
                 || |||  | | |     ||  || | || ||  ||| | ||||||     |    ||| ||||
Sbjct  93613024 AAAATAT-CAAAGTACCCAAAGCATGTATT-AT--ATACTGTATATAAAATAAGAAAGTACATTA 93613084

Query  90441    ATTAATAAATTTT----TATATATAATGTTTTTAAGTTTTAAATATATATAATGTTTATATTGTT 90381
                | | ||| |||||    | || ||||  | |  ||||     | |||||||   | |||| ||| 
Sbjct  93613085 AAT-ATATATTTTATTCTGTACATAAAATATCAAAGTACACCAGATATATA--TTCTATAGTGTA 93613146

Query  90380    CAGTCCGAATATAAGTTTTTTTTCCAAATGTACGAATTATCATCGATTCAAATATTTTTAGTTTA 90316
                ||     || ||||     |   | || | ||  ||||||   |  | || | | | | |  |||
Sbjct  93613147 CA----TAAAATAACAAAGTACACAAACTATA--AATTATATCCTGTACATAAAATATGAAATTA 93613205

Query  90315    GAATCATTAT---TTTTGTCAATATTATA-ATTAGTATATTGTTTATTTTTTAGTACAGTAATGA 90255
                 |   | |||   ||  ||  |||  |||    |||| ||    |||   ||| || | | |  |
Sbjct  93613206 CATCAAATATATATTAGGTACATAAAATATGAAAGTACATCAAATATAGATTA-TATACTGAACA 93613269

Query  90254    TTTTAATAATACAATCATTATTATTTAAAATATCGGTTGTCTTTTTTTTAATTACATATGAGTTA 90190
                |    |||||   |||| |  ||    ||||||   || |  |  | |  || | |||| |   |
Sbjct  93613270 T----ATAAT---ATCAAT-GTACCCCAAATATATATT-TGATACTCTACATGAAATATCA--AA 93613323

Query  90189    GTT---ATCCCCTTTAATATATTTAAAGGTATATTATTAATAACAAA--ATCAAAGTTAT-TAGT 90131
                |||   |  || |  | |||||   |  ||| || |  |||| ||||  | | ||| ||| || |
Sbjct  93613324 GTTCAGAAACCATACATTATAT---ACTGTACATAA--AATATCAAAGTACCCAAGGTATATATT 93613383

Query  90130    TGATAATTTTAATATAATATTATCAAATA-TTAATTTATAATTATTATAATTATTTTTTAT-ATA 90068
                  ||| | |  | | ||||| |  || ||   ||   ||   |||||||  || | |  || |||
Sbjct  93613384 CTATACTGTACAAAAAATATCA--AAGTACCCAAAGCAT--GTATTATA--TACTGTAGATAATA 93613442

Query  90067    ATTAACCATACATATAAAACATTTTTTATCAAATATAT-TTTTATTTTTATATTCAAAAATTAAA 90004
                  | |   |||||  || | || ||||||    || ||    |||     ||  | | |  || |
Sbjct  93613443 TATGAAAGTACATCAAATATATATTTTATTCTGTACATAAAATATCAAAGTACACCAGATATATA 93613507

Query  90003    TTACTTGTTGAAGA-ATTTTGTGTAA-AATCTTTATAATATTGTATATAATTTATATTTTCTATT 89941
                ||   |  || | | |   | |  ||  | |   |  |||   |||||| | || ||    ||| 
Sbjct  93613508 TTCTATAGTGTACATAAAATATCAAAGTACCCAAACTATACAATATATACTGTACATAAAATATG 93613572

Query  89940    TTATTA-ATCATATTTAAAAATATGTCAAATAAATTTTGAATGTGAATACAATTATATGCATCAA 89877
                  |||| |||| || | | | || || | ||||| | |||| ||  || ||| || ||   | | 
Sbjct  93613573 AAATTACATCAAATAT-ATATTAGGT-ACATAAAATATGAAAGTACAT-CAAATAGATATTTTAT 93613634

Query  89876    GCTGATTTAATATATTTTGATTATTAGTAAAATCTAAAATAT-TAGTTTTAAAAAATGAATTAAT 89813
                 |||  |  ||| | | | |   |     | || || | | | |||| |  | |||  ||  || 
Sbjct  93613635 TCTG--TACATAAAATATCAAAGTACACCAGATATATATTCTATAGTGTACATAAAATAACAAAG 93613697

Query  89812    TATACAA--TTTAAA-CATA-AATGGTCAT---ATATAAAATCA---CAAAAATGTTTTA--TAT 89760
                || ||||  | ||||  ||| | ||  |||   |||| |||| |   |||| || | |||  || 
Sbjct  93613698 TACACAAACTATAAATTATATACTGTACATAAAATATGAAATTACATCAAATATATATTAGGTAC 93613762

Query  89759    TCAAATTATAAAATTTTTGTTTATTATATGAACATTTAATG--CATATTTTATAATATTTACATG 89697
                  ||| ||| |||  |   |  | |||| ||  || || ||  |||||  ||| | || |||  |
Sbjct  93613763 ATAAAATATGAAA-GTACATCAAATATA-GATTATATACTGTACATATAATATCA-ATGTACCCG 93613824

Query  89696    ATTTACATA----ATATTTTA----AAACATGAACATTTACATATAGTACATTGATATTTATTAG 89640
                |  || |||    ||| | ||    ||| || ||  || ||| |   || ||||     |||   
Sbjct  93613825 AAATATATATTTTATACTCTACATGAAATATCAAAGTTCACAAACCATATATTG-----TATACT 93613884

Query  89639    TTTTATAACATTTTTCGATAGATATTTCCATTTTTATTATATTTTTATTATATTTTTATTATATT 89575
                    |||| ||      ||  | ||  |||   |   ||||||     |||| | |    | | |
Sbjct  93613885 GCACATAAAAT------ATCAAAATACCCAAGGT--ATATATT----CTATACTGTACAAAAAAT 93613937

Query  89574    TTTATTATATTCATATTATATTTCAAAAATAATAAAGATAATAATAAA-CGCATAAATTAAATAT 89511
                 | |   ||  || |  |  | | | | |   || | | ||||  |||   ||| || || ||||
Sbjct  93613938 ATCAAAGTACCCAAAGCAGGTATTATATACTGTACATAAAATATGAAAGTACATCAAATATATAT 93614002

Query  89510    GTTATGATAATTATGTTTTTATAAAAATACATTATATTATGATTTTATAGCAATCGTATCGTTAT 89446
                 ||||  |    ||     ||| ||| ||||  | ||    ||  ||||||   | ||   |   
Sbjct  93614003 TTTATTCTGTACAT-AAAATATCAAAGTACACCAGATATATATGCTATAGCGTACATAAAATATC 93614066

Query  89445    TAAGTATTGCACTTTGAAATAATATATT-----TAAATTTTAATACTGTTTGCAAATA-AAATTA 89387
                 |||||    |  |  | || ||||| |     |||| | | | | |   | |||||| | ||||
Sbjct  93614067 AAAGTACACAAACTATACATTATATACTGTACATAAAATATGAAATTACAT-CAAATATATATTA 93614130

Query  89386    TAATAACTAAAATGAATCACTATATTTTTATTTTATTGATATTATATACTATTAATAATGTAAAA 89322
                || ||  || |   |||   |  |  |  ||   ||  | |||||||||| |  || |  ||  |
Sbjct  93614131 TATTAGGTACATAAAAT--ATGAAAGTACATCAAATATAGATTATATACTGTACATTAAATACCA 93614193

Query  89321    AGTGTAGATGAGGATAATGGATTTTCT--TATAGATTCGATTTATCAAGTAAAATAAAACGGAAA 89259
                |  |||    |  |  ||  ||||| |  | || ||   ||||   ||||  |   ||||  | |
Sbjct  93614194 A-AGTACCCCA--AATATATATTTTATACTGTACATGAAATTT-CAAAGTTCA--CAAAC-TATA 93614251

Query  89258    GATTTTTTACCATCTGATATTAAATTTATCAAAAATATAGATGGTATAGAAATGGCTCGCCATCA 89194
                 ||| | |||  |   | || |||  |||| ||| ||   | ||||||  | |   |      ||
Sbjct  93614252 TATTATATACTGT---ACATAAAA--TATC-AAAGTACCCAAGGTATA-TATTCTATACTGTGCA 93614309

Query  89193    TATAATTTCACATT--CGATTTTATGGAAATTTTATGCCTCTATGACAAAAACAAAAGTAAGACA 89131
                 | ||| ||| | |  | |    |||   ||| |||  || |||   ||| |  ||||||   ||
Sbjct  93614310 AAAAATATCAAAGTACCCAAAGCATG--TATTATAT-ACTGTATATAAAATATGAAAGTACATCA 93614371

Query  89130    GCTGGCCTTAGTTGAAATTTTGAATAAATTGAAAAAAATTAGAAAAAATATACTGGATAATAAAG 89066
                  |     || || |   | |  ||||| |  |||     |  | | ||||| |  ||| |  | 
Sbjct  93614372 AAT--ATATATTTTATTCTGTACATAAAATATAAATGTACACCAGATATATATTCTATAGTGTAC 93614434

Query  89065    ATATTGTATCTGAAT-CTGATATTGATAATCTTATCGCGTGCTTAGAAGAT-------------A 89015
                |||   ||||  | | |  | | |    ||  |||   || | || || ||             |
Sbjct  93614435 ATAAAATATCAAAGTACCCAAACTATACATTATATACTGTACATAAAATATGAAATTACATCAAA 93614499

Query  89014    TAAATATTA-ATAATG-----CGAATAATAAAGACCAAGAAAT-----TAATATA-TGTACA-AA 88963
                || |||||| || | |       ||||  ||||  ||  ||||     | ||||| |||||| ||
Sbjct  93614500 TATATATTATATTAGGTACATAAAATACGAAAGTACATCAAATATAGATTATATACTGTACATAA 93614564

Query  88962    TTTATTAAATAA--AATATATATATTA-ATAGTTGATGCCTTCAATATTTTCGTAGGTCCCAGAG 88901
                  ||| |||  |     |||||||||| ||| |   | | |  ||||   ||  || || || | 
Sbjct  93614565 AATATCAAAGTACCCCAATATATATTATATACT--GTACATGAAATA---TCAAAGTTCACAAAC 93614624

Query  88900    AACGTTCATTTGACTTAGGACAATCTTTAGATGTA--GAAGGCAGAGCTTTGCTTCCAGATGATT 88838
                 |  |    |  |||    | ||  | |  | |||   |||| | |  ||   | |   |  |  
Sbjct  93614625 TATATATTATGTACTGTACATAAAATATCAAAGTACCCAAGGTATATATTCTATACTGTACAA-- 93614687

Query  88837    TAATTATAAGTTTGACCAATG--TATATCACACTATGGTTATAATAAATGATAAT-CAAGAAGTA 88776
                 || ||| |   |  |||| |  | ||| | |  |||   |||| | |||| | | ||  || ||
Sbjct  93614688 AAAATATCAAAGTACCCAAAGCATGTATTATATAATGTACATAAAATATGAAAGTACATCAAATA 93614752

Query  88775    TCTGAATCA-GAAATAAATACATTGAGGGATGATCTAATAACTTTATTAGATTATG-ATTTAGAA 88713
                | |   | |     || ||| | |     |  |    | |  | ||||  ||  || |  || ||
Sbjct  93614753 TATATTTTATTCTGTACATAAAATATCAAAGAACACCAGATATATATTCTATAGTGTACATAAAA 93614817

Query  88712    TCACAAGGATTTGATTCAGGTTTATGGA-TAGAACAACAAAATCAAATA-GAAATAGCAAGTAAA 88650
                |  ||| |   | |  |     |||  | || |      | || ||||| |||||  | |  |||
Sbjct  93614818 TATCAAAGTACTCAAAC-----TATACATTATATACTGTACATAAAATATGAAATTAC-ATCAAA 93614876

Query  88649    AATGGATTATTATTTTTTAATATATTAAAAAAAGTAATAATTTTGCATCGAGAATTATTAACATT 88585
                 ||  ||||    |   ||| |||| |||  |  | | ||| |   ||     ||| |  |||| 
Sbjct  93614877 TATATATTA--GGTACATAAAATATGAAAGTACATCA-AATAT---ATATTTTATTCTGTACATA 93614935

Query  88584    CCGTAGAAAAAAAATACCATTAAATAAAAT-TAAAG---AAATTAAATCACAAATAAGTCATGTA 88524
                   ||   |||  | ||||  | ||| | | || ||   | || |||| |||||  |  |    |
Sbjct  93614936 AAATA-TCAAAGTACACCA-GATATATATTCTATAGTGTACATAAAATAACAAAGTACAC----A 93614994

Query  88523    TTCGATTTATTTTTTAATTTGATTGATGAAAATCCAGAATTATTAGAAAAATATGGT-GATAGAT 88460
                  | ||  ||| | |||| |   |    |||||    |||||    ||| ||||  | | || ||
Sbjct  93614995 AACTATAAATTATATAATGTACAT----AAAATATGAAATTACATCAAATATATATTAGGTACAT 93615055

Query  88459    -TATTACGCAA-TGCATTATCTATAGATCTTAATGAATTTCTTCAAGAAATTCTAACTATAGATC 88397
                  | || | || | ||| |  |||||||        || |  |  | | ||  || | ||  | |
Sbjct  93615056 AAAATATGAAAGTACATCAAATATAGAT-------TATATACTGTACATATAATATCAATGTACC 93615113

Query  88396    CTAATTTATTTATTTATATTTCTTCGGTCAATAATAGAAATTATAATCAAAATAATATTAAAGTT 88332
                | ||  ||| |||||     ||| |    ||||  | |  | | || | | ||| | |  |   |
Sbjct  93615114 CGAA-ATATATATTTTATACTCTACATGAAATATCAAAGTTCACAAACCATATATTGT--ATACT 93615175

Query  88331    GTATATAAATTATCAAAATATAAAATTAATAATGCCCATA---GAATATTAATGTGTAATTTATT 88270
                | | ||||| ||||||||||   ||   |||    | |||    |  |  ||| |  || |    
Sbjct  93615176 GCACATAAAATATCAAAATACCCAAGGTATATATTCTATACTGTACAAAAAATATCAAAGTACCC 93615240

Query  88269    AAATCAAGTGAATGCAAAGATTATATACAATATTTAA-AACAAAATGTTAATAATTTTGGGGGTG 88206
                ||| || || | |  | |   || ||| |||||  ||  |||  |  |  ||| |||     || 
Sbjct  93615241 AAAGCAGGT-ATTATATACTGTACATAAAATATGAAAGTACATCAAATATATATTTTATTCTGTA 93615304

Query  88205    C---TGATTCCCACCTCCA----AAATATTATATATAAAGTTGAGTCAA----AAGGCACAAATA 88152
                |     ||  | |  | ||    | ||||  | ||||  ||  |   ||    || | ||  | |
Sbjct  93615305 CATAAAATATCAAAGTACACCAGATATATATTCTATAGTGTACATAAAATATCAAAGTACCCAAA 93615369

Query  88151    AATTAGATTTAATAATATCTGGAACATATGTATCTAAAGATTTAATTTTATCTATTTCTTCATGG 88087
                   || |||  ||| | |    || ||||| |  || ||    || | ||| |  |  |   |  
Sbjct  93615370 CTATACATTATATACTGTACATAAAATATGAAATTACAG---CAAATATATATTATATTAGGTAC 93615431

Query  88086    ATATCTAATGAGTTTTCATATAAATGTA-ATAATATAATAATTAATTATTATAAAAAAG-AATTT 88024
                |||    ||||   | |||  |||| || || ||||| |  |  ||||  |||  |||| |    
Sbjct  93615432 ATAAAATATGAAAGTACAT-CAAATATAGATTATATACT-GTACATTA-AATACCAAAGTACCCC 93615493

Query  88023    AAATCTTTATCTGATGAAAATATACAAAATAAAATTATTGAAAT--AGAAAATAAATATAATAAT 87961
                |||| | ||| | ||   | | |||   || ||| |||  || |  | ||| || |||| || ||
Sbjct  93615494 AAATATATATTTTAT---ACTGTAC---ATGAAA-TATCAAAGTTCACAAACTATATATTAT-AT 93615550

Query  87960    ATTATAATTGATAAAGAT-AATCAACTTCAGGT-TAAAGACGATAAAATTGATGAATTATTAGAT 87898
                | | ||  |   ||| || |||  ||   |||| || |  | |||      |  || ||| | | 
Sbjct  93615551 ACTGTACAT--AAAATATCAATGTACCCAAGGTATATATTCTATACTGCACAAAAAATATCAAAG 93615613

Query  87897    TCTAATAAAAATTTAGAAAATAAAATTAATACATTATTAAAACTAGCTCAAAAGCA------AAA 87839
                |     ||  || ||  | |||   |  ||| | || | ||| ||  |||||   |      |  
Sbjct  93615614 TACCCAAAGCATGTATTATATACTGTATATAAAATA-TGAAAGTACATCAAATATATATTTTATT 93615677

Query  87838    CAGTAGAAGAAATTATTTTACCAGA-CAGAAATATTTCACCTAGTG---ATATTAATTTAAA--A 87780
                | |||  | ||| |||   |  | | |||| |||| |    |||||   |||  |  | |||  |
Sbjct  93615678 CTGTA-CATAAAATATCAAAGTACACCAGATATATATTCTATAGTGTACATAAAATATCAAAGTA 93615741

Query  87779    CATAACTTAGTCATATATAAAATAAACA-AGAATA--ATATTCC------TATTAATGATATAAT 87724
                |  ||  ||  ||| |||| | |  ||| | ||||  | ||| |      |||  || |||| | 
Sbjct  93615742 CCCAAACTATACAT-TATATACTGCACATAAAATATGAAATTACATCAAATATATATTATATTAG 93615805

Query  87723    AATCAAAGAATACGTTCCTA-ATCCTATTGACTTTATTAACAGAATGAAATTACACTGCAATGAA 87660
                   || | ||||||    || |||  ||  |  ||||    | | || |  || | |   || ||
Sbjct  93615806 GTACATAAAATACGAAAGTACATCAAATATAGATTAT----ATACTGTACATAAAAT---ATCAA 93615863

Query  87659    GCTAATAAAAAATTTAAAAAAGATTTAAAGAAAAATAATAAAAATATATCTTACGAAGACTTTAT 87595
                  ||    || || ||  | | | |  |    |||| || ||| |     | || ||   | |||
Sbjct  93615864 AGTACCCCAATATATATTATATACTGTACATGAAAT-ATCAAAGT-----TCACAAACTATATAT 93615922

Query  87594    --TGAACTATATGATTCAAATAAAAAAATGGAAATAAAATATAATAATGTGTTCCTTAACAATAG 87532
                  || ||| ||      | || |||  |   ||   | ||||  ||   ||| |   || |||| 
Sbjct  93615923 TATGTACTGTACAGAAAATATCAAAGTACCCAAGGTATATATTCTATACTGTAC--AAAAAATA- 93615984

Query  87531    TAAAATTAATCACATTATCGAATTATTTAATAAAC-TAAAAGAAGAACAATATAATTATTGAATT 87468
                | ||| ||  || |  || | ||||| ||||  || ||||| | ||| | || |   | |  || 
Sbjct  93615985 TCAAAGTACCCAAAGCAT-GTATTATATAATGTACATAAAATATGAA-AGTACATCAAATATATA 93616047

Query  87467    TTTATAATTAAAAATAAAACTTTGAAAATGTCTCTAATAGATATATGTTAT-GAGAAAATTAAAG 87404
                |||     |  | ||||||  |  || |   |    | | ||||||  ||| | | | || ||| 
Sbjct  93616048 TTTTATTCTGTACATAAAATATCAAAGAACAC---CAGATATATATTCTATAGTGTACATAAAAT 93616109

Query  87403    ACCATTATTACTATGGTTTATTTGGTGATTTTAAACTAGTTATAGATAAAAATACAGGTTGT--- 87342
                | ||   |  | |   | ||  |  | ||  |  ||   | | | || ||| ||||   | |   
Sbjct  93616110 ATCAAAGTACCCAAACTATACATTAT-ATACTGTAC--ATAAAATATGAAATTACATCATATATA 93616171

Query  87341    TTTAACGCAACTAAATTATGTAATTTGGGTGGCAAA-AGATTTAGTAAT-TGGTCACAAAATACC 87279
                | | | | |  |||| |||| ||   |     |||| | || |  || | ||  || |||||| |
Sbjct  93616172 TATTAGGTACATAAAATATGAAA---GTACATCAAATATATATTTTATTCTGTACATAAAATATC 93616233

Query  87278    AAA----TCTATGGAATTAATTAATTTTTTGAATAAAAATTCTCACTGCCGGATTTCCGGTAATG 87218
                |||     | |   |  || |  || || |  ||||||   |  | | |   |    |  |||  
Sbjct  93616234 AAAGTACACCAGATATATATTCTATATTGTACATAAAATAACAAAGTAC---ACAAACTATAAAT 93616295

Query  87217    AGAATAATGATATTATTATGTATGAAATTACAGGAAATAGACA-AACGGAAATAAATAATATGAT 87154
                   ||| || ||  || |  ||||||||||||  ||||| | |  | | | ||||  ||||||| 
Sbjct  93616296 TATATACTG-TA-CATAAAATATGAAATTACATCAAATATATATTAGGTACATAA--AATATGAA 93616356

Query  87153    AATA-GGAACATATGTATGCGAAGATTTA---ATATTAGCAATTTCTACCTG---GATTTCTGAT 87096
                | ||    | ||||  ||   |   | ||   ||| || |||  | |||| |    || | |  |
Sbjct  93616357 AGTACATCAAATATAGATTATATACTGTACATATAATATCAA--TGTACCCGAAATATATATTTT 93616419

Query  87095    GAATTTTATGTAAAATGTAATAATGTGATTAAACAT-TATTATATTAATGAATTTAAATCTTTAT 87032
                  | | ||  | |||| | | ||  | |  || ||| |||| || || || |  ||||    |||
Sbjct  93616420 ATACTCTACATGAAATATCA-AAGTTCACAAACCATATATTGTA-TACTGCACATAAA---ATAT 93616479

Query  87031    C-TGATAAACAAATTAAAAATAAAATTAAAGAAATAGAAAATAATTATACTAATATTATAGATGA 86968
                |   |||  |||  || | ||   ||     | | | || || |   |||  | |  |   || |
Sbjct  93616480 CAAAATACCCAAGGTATATATTCTATACTGTAGAAAAAATATCAAAGTACCCAAAGCAGGTATTA 93616544

Query  86967    AAAAAACGAAGAAATAAAAGTTAAAAAT-GATAAAATCGATTATCTTATT-TATCAAAATAACGT 86905
                 | |       | ||||||  | ||| |  || ||||  | ||| ||||| | |  | | ||  |
Sbjct  93616545 TATA---CTGTACATAAAATATGAAAGTACATCAAATATA-TATTTTATTCTGTACATAAAATAT 93616605

Query  86904    AATAATAGAATCTAATAAAAAATTAGAAGAGAAGTCTAGTAATCTTGAA--ACACAAAATACTCA 86842
                 | | ||  | |  ||| | | |    || | |  |  | ||| |  ||  ||||||| ||  ||
Sbjct  93616606 CAAAGTA-CACCAGATATATATTCTATAGCGTA--CATGAAATATCAAAGTACACAAACTATACA 93616667

Query  86841    TATTATA---AACATGA---ATAAAAATTTATTAAAACTAGCTCA--AAAACAAAACATTAAATT 86785
                |  ||||    |||| |   || ||| |  || |||  ||  | |   | | |||| || ||| |
Sbjct  93616668 TTATATACTGTACATAAAATATGAAATTACATCAAATATATATTAGGTACATAAAATATGAAAGT 93616732

Query  86784    AGATGAATTAGGCGATGAATTAGAAGAAACTAACTATAAATTAGACACTTTAACCGAAACAGTAG 86720
                | || || |     ||  ||||  | |   ||| |||||  |   || | || || ||| | || 
Sbjct  93616733 ACATCAAAT-----ATAGATTA-TATACTGTAAATATAATAT---CAATGTACCCCAAATA-TAT 93616787

Query  86719    AAGAAATTATTTTACCGGACAGA--AACGTTTCGCCTAGTGATATTAATTTAAAACATAACTTAG 86657
                |    | || | |||  || | |  || |||    | |   ||||  |||  | ||   || || 
Sbjct  93616788 ATTTTA-TACTCTACATGAAATATCAAAGTT--CACAAACCATAT--ATTATATACTGTACATA- 93616846

Query  86656    TCATATAT-AAAATAAACAAGAATAATATTC-CTATTAATGATATAATAATCAAAGAATACGTTC 86594
                  | |||| ||| ||  ||||    ||||||  || |    | | ||| ||||||| | ||    
Sbjct  93616847 --AAATATCAAAGTACCCAAGGTATATATTCTATACTGTACAAAAAAT-ATCAAAGTACACAAAG 93616908

Query  86593    CTAATCCTATTGACTTTATTAACAGAATGAAATTACACTGCAATGAAGCTAATAAAAAATTTAAA 86529
                |   |  |||  ||| ||   | |  ||||||||||| |  |||  |  | |||  |  |  | |
Sbjct  93616909 CATGTATTATATACTGTACATAAAATATGAAATTACA-TCAAATATATATTATATTAGGTACATA 93616972

Query  86528    AAAGATTTAAAGAAAAATAATA-AAAATATATCTTACGAAGACTTTATTGAACTA--TATGATTC 86467
                ||| ||  ||  | |   |||| | | |||||  |    | |   |||  || ||      ||  
Sbjct  93616973 AAATATGAAAGTACATCAAATATAGATTATATACTGTACATAAAATATCAAAGTACCCCAAATAT 93617037

Query  86466    AAATAAAAAAATGGAAATAAAATAT----------AATAATGTGTTCCTTAACAATAGTAAAATT 86412
                | || | | | || | ||  |||||          ||  || | || | ||       |||||| 
Sbjct  93617038 ATATTATATACTGTACATGTAATATCAAAGTTCACAACTATATATTACATACTGTACATAAAAT- 93617101

Query  86411    AATCACATTATCGAA---TTATTTAATAAACT---AAAAGAAGAACAATATAATTATTGAAT-TT 86354
                 |||| | || | ||    ||| |  || |||    ||| || | |||  ||   |  | || | 
Sbjct  93617102 -ATCAAAGTACCCAAGGTATATATTCTATACTGTACAAAAAATATCAAAGTACCCAAAGCATGTA 93617165

Query  86353    TTATA-ATTAAAAATAAAACTTTGAAAATGTCTCTAATAGATA-TATGTTATG-----AGAAAAT 86296
                ||||| | |  | |||||| | ||||| |   || |||| ||| | | || ||     | || ||
Sbjct  93617166 TTATATACTCTACATAAAA-TATGAAAGTACATCAAATATATACTTTATTCTGTACATAAAATAT 93617229

Query  86295    TAAAGACCATTATTACTATGGTTTATTTGGTGATTTTAAACTAGTTATAGATA---AAAATACAG 86234
                 ||||  ||  |    |||   || | | |||  | |||| || | | || ||   ||| || | 
Sbjct  93617230 CAAAGTACACCA--GATATATATTCTATAGTGTATATAAAATA-TCAAAG-TACCCAAACTATAC 93617290

Query  86233    GTTGTTTTAACGCAACTAAATTATGTAATTTAGACAATAAAT-TATTTGGTGATTGGAAACGTCT 86170
                 ||  | ||  | |  |||| |||| ||||   |||  |||| ||| |  | ||| |  || |  
Sbjct  93617291 ATT-ATATACTGTACATAAAATATGAAATT---ACATCAAATATATATTAT-ATTAGGTACAT-- 93617348

Query  86169    AGAAAGATCTAAAAATTTATTAAATGCTATTAATACCCGCTATGGGAATTCACATAGCGGC---- 86109
                   || || | ||| |  || || |     | |||  |  ||    || |  || ||   |    
Sbjct  93617349 ---AAAATATGAAAGTACATGAAGTATAGATTATATACTGTAGATAAAATATCAAAGTACCCCAA 93617410

Query  86108    --TTTTATGAGATA--AAAGGTGATA-ATAATAATAAAAAAACTAAACA--AATCACAGGTCAAT 86051
                  || ||| | |||  | |  ||| | || | | |  | |||||| | |  |   || |  ||  
Sbjct  93617411 ATTTATATTATATACTATACATGAAATATCAAAGTTCACAAACTATATATTATATACTGTACATA 93617475

Query  86050    ACGTATCCAAAGAAATAATTTTAGATATAGCTTCGTGGA-TTTCTGTAGAATTTTATTTAAA--A 85989
                |  ||| ||||| |   |   || ||||    | ||| |       ||  |   ||   |||  |
Sbjct  93617476 AAATAT-CAAAGTACCCAAGGTATATATTCTATAGTGTACAAAAAATATCAAAGTACCCAAAGCA 93617539

Query  85988    TGTAAT-GATATTATAATTAATTATTATAAAAATGAATTTAAATCTTTATCAGATGAAGATATAC 85925
                |||| |  |||   ||  |||  | ||| ||||| |  | |||| | |||    | |   | |||
Sbjct  93617540 TGTATTATATACCGTACATAA--AATAT-AAAATTACATCAAATATATAT---TTTATTCTGTAC 93617598

Query  85924    AAAATAAAATTAAAGAACTAGAAAATAAATATATTAATATTATAGATGATAATAAAGAAATAATT 85860
                | || || || |||| || |  | ||| ||||| | ||| | || || | ||||   || ||   
Sbjct  93617599 ATAA-AATATCAAAGTAC-ACCAGATATATATACT-ATAGTGTACAT-AAAATATCAAAGTACCC 93617659

Query  85859    AAACAAAAAGATTATAAAATTGATGAATTAAATAATAAATTAGATAGCATTTTAATATCTAATAA 85795
                ||||  | | |||||| | |   |  || |||||  |||||| ||  ||    ||||| || || 
Sbjct  93617660 AAAC-TATACATTATACACT--GTACATAAAATATGAAATTACAT--CA----AATATATATTAG 93617715

Query  85794    AAATTTAGAAAAGCAAAAT-CTTCAAGTTATAGA--ACAAAATAAAAATTTATTA--AAACTAGC 85735
                  |  || || |  ||| | | ||||  ||||||  | | | |  |||| || ||  ||  || |
Sbjct  93617716 GTACATAAAATATGAAAGTACATCAA-ATATAGATTATATACTGTAAATATAATATCAATGTACC 93617779

Query  85734    TCAAAAACAAAATATAAAAT-TAGAAGAAATA--GGAGATGAATTAGAAGAAACTAACTATAAAT 85673
                 |||| | | | | || | | || | ||||||    || | |   |  | | | ||  ||||   
Sbjct  93617780 CCAAATATATATTTTATACTCTACATGAAATATCAAAGTTCACAAACCATATATTA--TATACTG 93617842

Query  85672    TAGACACTTTAACCGAG-ACGGTAGAAGAAATTATTTTACCAGACAGAAACGTTTCGCCTAGTGA 85609
                || | |   || |  || ||   ||    |  |  | |||   ||| |||   |     ||   |
Sbjct  93617843 TACATAAAATATCAAAGTACCCAAGGTATATATTCTATACTGTACAAAAAATATCAAAGTACCCA 93617907

Query  85608    TATTAATTTAAAACATAATTTA-GTCATATAT-AAAATA-AACAACGCTATTAAGATTATT-AGA 85548
                 |   || ||  | ||| | ||  | | |||| ||| || | |||   |||  |  |||||  | 
Sbjct  93617908 -AAGCATGTATTATATACTGTACATAAAATATGAAAGTACATCAA--ATATATATTTTATTCTGT 93617969

Query  85547    GCCCAAAACAAATACATAAACAAGAATAATATTCCTATTAATGATATAATA-ATCAAAGAATACG 85484
                 |  |||| |   |  || || |||   ||||| ||||     | |||| | ||||||  |  | 
Sbjct  93617970 ACATAAAATATCAAAGTACACTAGATATATATT-CTATAGTGTACATAAAACATCAAAATACCCA 93618033

Query  85483    TTCCTAATCCTATTGACTTTATTAACAGAATGAAACTACACTGCAATGAAGCTAATAAAAAATTT 85419
                  |   |   |||  ||| ||   | |  |||| | |||| |  |||  |  | |||  |  |  
Sbjct  93618034 AACTATACATTATATACTGTACATAAAATATGAGATTACA-TCAAATATATATTATATTAGGTAC 93618097

Query  85418    AAAAAAGATTTAAAGAAAAATAATA-AAAATATATCTTACGAAGACTTTATTGAACTA-TACGAT 85356
                | |||| ||  ||  | |   |||| | | |||||  |    | |   |||  || ||   ||| 
Sbjct  93618098 ATAAAATATGAAAGTACATCAAATATAGATTATATACTGTACATAAAATATCAAAGTACCCCGAA 93618162

Query  85355    TCTA-ATAAAAAAATGGAAATAAAATATAATAATGTGTTCCTTAACAATAGTAAAATTAATCACA 85292
                | || || | | | |  | || |||||| | |    ||||   ||| ||    | ||||   || 
Sbjct  93618163 TATATATTATATACTCTACATGAAATATCAAA----GTTCACAAACTAT----ATATTATATACT 93618219

Query  85291    TTATCGAATTATTTAATAAACTAAAGAAGAACAATATAATTATTGAATTTTTTATAATTAAAAAT 85227
                 ||    || |  ||  ||| ||   |||     ||||  ||||  ||  | || ||  ||| ||
Sbjct  93618220 GTA---CATAAAATATCAAAGTACCCAAG----GTATA--TATTCTATACTGTACAA-AAAATAT 93618274

Query  85226    GAAACTTTGAAAATGTCTCTAGTAGATGTGTGCTATGAGAAAATAAAAGACCAATATTACTATGG 85162
                 |||  |  | || |  | || || ||      ||| | || |  ||||  || ||    |||  
Sbjct  93618275 CAAA-GTACACAAAGCATGTATTATATACTGTATAT-AAAATAAGAAAGTACATTAAATATATAT 93618337

Query  85161    TTTATTTGGT------GATTTTAAATTAGTCATAGATAAAAATAC-AGGTTGT-TTTAACGCAAC 85105
                ||||||  ||       || | ||| ||  |  ||||| | || | |   |||   |||   |||
Sbjct  93618338 TTTATTCTGTACATAAAATATCAAAGTACAC-CAGATATATATTCTATAGTGTACATAAAATAAC 93618401

Query  85104    TAAATTATGTAAATTAGGGAATAAAGACTTTTATCATTGGAGAGAAT-TAAAAATATCACAATCA 85041
                 ||| ||   ||| ||   | || | ||| |   |||     | ||| | ||| ||   |||  |
Sbjct  93618402 -AAAGTACACAAACTATAAATTATATACTGT--ACAT-----AAAATATGAAATTACATCAAATA 93618458

Query  85040    TATATTAAATATTTAAAAAATTTAGGTACTCGCGAT---GACGAGGCCCAAAACATAT------T 84985
                |||||||  ||  ||||| ||  | ||||     ||   ||  |    |  |||||||       
Sbjct  93618459 TATATTAGGTACATAAAATATGAAAGTACATCAAATATAGATTATATACTGAACATATAATATCA 93618523

Query  84984    ATGCAACTAAATTATGTAGTTTAGGTGGTAAAAGATTTAGTAATTGGTCACAAA--ATACCAAAT 84922
                ||| | |  || ||| || || |     || | ||  || | |  | ||| |||  ||||   ||
Sbjct  93618524 ATGTACCCCAAATATATATTTGATACTCTACATGAAATA-TCAAAGTTCAGAAACCATACATTAT 93618587

Query  84921    CTA-TGGAATTAATTAATTTTTTTAAACAA--AAAATTCTCATTACTG---GAAATCCAGCAATG 84863
                 || || |  |||   ||     ||  |||   | ||  ||  |||||    |||   | ||| |
Sbjct  93618588 ATACTGTACATAAAATATCAAAGTACCCAAGGTATATATTCTATACTGTACAAAAAATATCAAAG 93618652

Query  84862    -AGAATAGGAACATA-TGTAT-GTGAAGATTTAATATTAA--TGAAGCTAATAAAAATTTTA--- 84806
                 |    | | |  || | |||  |||| ||   |||| ||  |  | | |||| | ||||||   
Sbjct  93618653 TACCCAAAGCATGTATTATATACTGAACATAATATATGAAAGTACATCAAATATATATTTTATTC 93618717

Query  84805    ---AAAAAAATAATAAAAATATATCTTATGAAGACTTTGAACTATATTATTCAAATAAAAAAAAT 84744
                   | | |||  || ||| || | |  ||  | | |     ||||| | | || | || |  || 
Sbjct  93618718 TGTACATAAAATATCAAAGTACACCAGATATATATT-----CTATAGTGTACATAAAATATCAAA 93618777

Query  84743    GGAAATAAAATATA-ATAATGT--GTTCCTTAACAATAGTAAAATTAATCACAT-TATCGAATTA 84683
                | |   ||| |||| || || |    | | ||| ||||  ||| |  |||| || |||   ||||
Sbjct  93618778 GTACCCAAACTATACATTATATACTGTACATAA-AATATGAAATTACATCAAATATAT---ATTA 93618838

Query  84682    TTTA-ATAAACTA--AAAGAAGAAC-AATATA---ATTATTGATTACAATAATCCTCATACACAA 84625
                  || ||||| ||  |||| | | | ||||||    |||||   ||||  ||   ||| |    |
Sbjct  93618839 GGTACATAAAATATGAAAGTACATCAAATATATATTTTATTCTGTACATAAAATATCAAAGTACA 93618903

Query  84624    ATACATGTTCAGGATATTTTTTACATATTATTGTCATATCGACATTATCATTATCGTATTTTACA 84560
                  | || |  |   |||  | ||||||  ||    |  |  |||  | |  ||   || | ||| 
Sbjct  93618904 CCAGATATATATTCTATAGTGTACATAAAATAAGAAAGT--ACACAAACTATAAATTA-TATAC- 93618964

Query  84559    TTTATATTTATTTTATTATTACATATTTTACAATATTCGGGGAAACAATCAATTACCAAATTATC 84495
                | || ||  | | |   |||||||    ||  ||||| ||    || || ||  |  ||| ||  
Sbjct  93618965 TGTACATAAAATATGAAATTACATCAAATA-TATATTAGG---TAC-ATAAAACATGAAAGTACA 93619024

Query  84494    ACCGACGTA-TTTGTCTTCCTCATATATAAAATTATTTTTTTC--TTTTTCCAATTCA-ATTAGA 84434
                 |  |  ||  || | | |   | |||||| || | | |   |    | | || || | | |  |
Sbjct  93619025 TCAAATATAGATTATATACTGTACATATAATATCAATGTACCCGAAATATACATTTTATACTCTA 93619089

Query  84433    -ATAGTATCTTTCAGTTTAATATCCCCAGATAGT-TTTTGATTATTAAA---CAAATTATCTAAT 84374
                 ||   || |   |||| |  | ||  | ||  | |  ||   || |||   |||| || | || 
Sbjct  93619090 CATGAAATATCAAAGTTCACAAACCATATATTTTATACTGCACATAAAATATCAAAATACCCAA- 93619153

Query  84373    TGTTTATAATCATTATA-TTTATCTGGAATATGTAATCTTTCGA--CTTGTATTTTTTTTTTCTC 84312
                 || |||| ||  |||| | ||     |||||  ||     | |  |  ||||| | |  |   |
Sbjct  93619154 GGTATATATTC--TATACTGTACAAAAAATATCAAAGTACCCAAAGCAGGTATTATATACTGTAC 93619216

Query  84311    ATTAACACTAAGTATCGATAAACCTATTTCGTCAGAATTGTTATTATCGATATTTACATCTTTAA 84247
                || ||   | |   |  || ||  ||| |       ||| ||||| |  | | | | || |  ||
Sbjct  93619217 ATAAAATATGAAAGTACATCAA-ATATAT-------ATT-TTATTCTGTACA-TAAAATATCAAA 93619271

Query  84246    ATA---AATTTATATTTTCTACTTTTAGATTTATAAATTTTTTAGTATCGATAAAATTATATATT 84185
                 ||    |  ||||| |||||    |||  |    ||  | | |  ||  |  ||| |||| |||
Sbjct  93619272 GTACACCAGATATATATTCTA----TAGCGTACATAAAATATCAAAATACA-CAAACTATACATT 93619331

Query  84184    TTTTTAAGTTCATTAACTAT-ATATT-CGTCCATTATTTATTA-ATCATTATTATTATTCAAAAT 84123
                 | |   || ||| || ||| | ||| | || | ||| ||||| || |     || |   |  | 
Sbjct  93619332 ATATACTGTACATAAAATATGAAATTACATCAAATATATATTATATTAGGTACATAAAATATGAA 93619396

Query  84122    TGTTTATTAAATAAATGTATTATA------ATCCAATATCTATTATATCTAATTATGATAATGCG 84064
                 ||  || ||||| |  |  ||||      ||  |||| | |      | || ||| ||| |   
Sbjct  93619397 AGTACATCAAATATAGATTATATACTGTACATTAAATACCAAAGTACCCCAAATAT-ATATTTTA 93619460

Query  84063    TATAGTAGCAG-AGTATCATACGT-AGATA----ATTTTTTTGCCGGAGCCGCAAATATTCCAGA 84005
                ||  |||   | | | ||| |  | | | |    || || |   | |  |   ||||| || |  
Sbjct  93619461 TACTGTACATGAAATTTCAAAGTTCACAAACTATATATTATATACTGTACATAAAATA-TCAAAG 93619524

Query  84004    TAATAAAACTATTTTTAAGATAGTTGGCGGCAAAGGTGTTTTTCTCAAAACATATAGTCAATATA 83940
                ||   ||  ||| | |   ||| |  ||   |||        | |||||  |   |    || ||
Sbjct  93619525 TACCCAAGGTATATATTCTATACTGTGCAAAAAA--------TATCAAAGTACCGAAAGCATGTA 93619581

Query  83939    ATACAATACCATATACATCACCAACTAAAAAAAAAAAT-AATTATTTAGTTTATAATATATATGA 83876
                 ||  ||||  |||| |     || ||  |||  | || || ||| || |||||  | || || |
Sbjct  93619582 TTA-TATACTGTATATA-----AAATATGAAAGTACATCAAATATATATTTTATTCTGTACATAA 93619640

Query  83875    TTTAAGGGATTACCTTGGCGATAACCCTAATTTTTCTATAGAGGATTTTATGAATATAATAAATA 83811
                  ||    | |||    |  |||        | |||||||| | |  | |  ||||| | || ||
Sbjct  93619641 AATATCAAAGTACACCAGATATA--------TATTCTATAGTGTACATAA--AATATCA-AACTA 93619694

Query  83810    AATCATCACAAAATGATAGAATTATGGTCTTAAGCGGTGA---TACA------ACTTATAAAATA 83755
                    | |   |||| ||   ||  ||  | |||    |||   ||||      |  ||| | || 
Sbjct  93619695 CCCAAACTATAAATTAT---ATACTGTACATAAAATATGAAATTACATCAAATATATATTATATT 93619756

Query  83754    AGAAACCCAAATAGACAAATATTTTCTGATACATCTTATCCTGTTTTGATCACTTATCAATTGAA 83690
                ||  ||  |||     |||     ||  ||| |  ||||   || |  || |  ||||||  | |
Sbjct  93619757 AGGTACATAAAATACTAAAGTACATCAAATATAGATTATATAGTGTACATAAAATATCAA-AGTA 93619820

Query  83689    TGATAAAATAAATATATCTATCGAGAATCCAAATGAAAAAGTAGA-AAAGTATCCATTATCAAAA 83626
                    || ||| || ||| ||  |   ||  ||||   |||||  | ||| |||  |||||  |  
Sbjct  93619821 CCCCAATATATAT-TATATACTGTACAT-GAAATATCAAAGTTCACAAACTATATATTATGTA-- 93619881

Query  83625    GATGTTTGTTATGTTTATAAACA-GAAAGATACATATGTAATGTCAGTAGACGTCA-ACCAATTA 83563
                  |||   | |  | |  ||  |   ||| || ||||   ||  | ||| |    | | |||   
Sbjct  93619882 -CTGTACATAAAATATCAAAGTACCCAAGGTATATATTCTAT-ACTGTACAAAAAATATCAAAGT 93619944

Query  83562    ACACCAGTTGATATATTATATATTACTACTGAAGTTGATGAAAATAATTTAAATA-ATA-TTAAT 83500
                || |||    || ||||||||| |  |||  ||  | |||||| ||  | ||||| ||| || ||
Sbjct  93619945 AC-CCAAAGCATGTATTATATAAT-GTACATAAAAT-ATGAAAGTACATCAAATATATATTTTAT 93620006

Query  83499    TCTATAAAAATTGACGATATTTCTAAG-CCATTAGAAAGATA-TCCATTTTATAGA-AAAGTAT- 83439
                ||| || | |      | || || |||  ||  ||| | ||| || ||  | || | ||| ||| 
Sbjct  93620007 TCTGTACATA------AAATATCAAAGAACACCAGATATATATTCTATAGTGTACATAAAATATC 93620065

Query  83438    -TAGTAACAAAATTAGTAGATTTTATA----AATCAAAATATTAAACCAACTATGTTTAATTTTT 83379
                  ||||   ||| || || ||| ||||    |   ||||||| |    || ||  |  ||| | |
Sbjct  93620066 AAAGTACTCAAACTA-TACATTATATACTGTACATAAAATATGA----AATTACATCAAATATAT 93620125

Query  83378    CTGAGTATTTTAATAAATATACTGATAATAAATAAAATATTTTTTTATAAATGCCTATTTATTCT 83314
                   | ||  |  ||||| ||| ||| | || || |||||| | |||     ||   ||  | | |
Sbjct  93620126 ---ATTAGGTACATAAA-ATA-TGAAAGTACATCAAATATATATTTTATTCTGTACATAAAATAT 93620185

Query  83313    GATAATATAAC-TATAGAAATACCAGGATTTA---ACAATAA-----TTTAATATCT-TCTATTA 83259
                 | | || | |  ||| | || | |   | ||   | |||||     |  |  | || |  ||||
Sbjct  93620186 CAAAGTACACCAGATATATATTCTATAGTGTACATAAAATAACAAAGTACACAAACTATAAATTA 93620250

Query  83258    TTGTATTTAATTTCAATAATAAATTATCTCAAAT-TAAATTATACGACAGACCATATTGGACATA 83195
                |   || ||  |  ||||  ||||||  |||||| || ||||    ||| |  ||||  || |  
Sbjct  93620251 TATAATGTACATAAAATATGAAATTACATCAAATATATATTA-GGTACATAAAATAT--GAAAGT 93620312

Query  83194    ATGGCGACTATCCAATACAAGATGCAAAATATAATTTATTTTTATCTGGCAACGATTGGTTACAA 83130
                |   | | |||  | || |   ||  | ||||||| |   | || | |  |   ||   |||  |
Sbjct  93620313 ACATCAAATATAGATTATATACTG-TACATATAATATCAATGTACCCGAAATATATATTTTA-TA 93620375

Query  83129    ATATTTAGTACAACTAATAATTTAATATTCCCGAGAATAATATA-TGATGATCAAATAATAATTT 83066
                 | |  |  | |  | | || || | |  ||  |  ||  |||| ||   || |||||  ||   
Sbjct  93620376 CTCTACATGAAATATCA-AAGTTCACAAACCATA-TATTGTATACTGCACATAAAATATCAA--A 93620436

Query  83065    TTAGACAAAATACATTATTTTTTAATATAAAAAAAATAAAATAATACTATATTTAGATATGGTTT 83001
                 ||  |||  || | |||| | || | || ||||||||  | | |||   |   || |||  | |
Sbjct  93620437 ATACCCAAGGTATA-TATTCTATACTGTACAAAAAATATCAAAGTACCCAAAGCAGGTAT--TAT 93620498

Query  83000    TTGATGGTAATTATATAT-----TTTATGATA-ATTTA-ATTATTGCATATATAATAACCTTAAT 82943
                 |  ||   || | ||||     |  || | | || ||  |||||   || |||| ||  | || 
Sbjct  93620499 ATACTGTACATAAAATATGAAAGTACATCAAATATATATTTTATTCTGTACATAA-AATATCAAA 93620562

Query  82942    AATAATAATTTTTATATCTAAATATTATACGATAAGAT-TGCAAGTAGTTAGTCAAAATTTTATA 82879
                    |  |  | ||||| |  |||   ||| |||| || |  |||||   |  | | |  |||||
Sbjct  93620563 GTACACCAGATATATAT-TCTATAGCGTAC-ATAAAATATCAAAGTACGCAAACTATACATTATA 93620625

Query  82878    TAGAAAGAATTATAAGGCATTATGACATTAATT--ATTATTTATTTTTCTAGATATATGTTTTAT 82816
                |  |  | |  ||||   | ||||| ||||  |  | ||| |||| |  ||| || ||    |||
Sbjct  93620626 T--ACTGTA-CATAA---AATATGAAATTACATCAAATATATATTATATTAGGTACATAAAATAT 93620684

Query  82815    AATATTACTTATATTAT-TTTTATTTA-TATGGTTATACTTCAAGATTGGTTTATTTTCAGTTTT 82753
                 | | ||| |  | |||   |||| || | |   | || | | | | |     |  |  |  |||
Sbjct  93620685 GAAAGTACATCAAATATAGATTATATACTGTACATTTAATACCAAAGTACCCCAAATATATATTT 93620749

Query  82752    CATA-TATTTATTTAATATTCTATATGCTATCCTATAATCATTATCATATTTAAATCTATATTTC 82689
                 ||| |    ||  ||| |   |  |   |  |||||   ||||| ||| |  |    | || ||
Sbjct  93620750 TATACTGAACATGAAATTTCAAAGTTCACAAACTATA--TATTAT-ATACTGTACATAAAATATC 93620811

Query  82688    ATATTATACCATGCTAATTTTCTATCTAATCCTCTTTTATTCAAAATATC---AGCAT-TAATAT 82628
                | | ||  | | |   || ||||||    | |        ||||| || |   ||||| || |||
Sbjct  93620812 AAAGTACCCAAGGTATATATTCTATACTGTGCAAAAAATATCAAAGTACCCAAAGCATGTATTAT 93620876

Query  82627    ---CAGTAAATGTCGTTATGCCAG------ATATAAATATTCTATATTCGGCAGAA----TCATA 82576
                   | ||| ||     ||||  ||      | ||| ||||| |||  |   || ||    ||| |
Sbjct  93620877 ATACTGTATAT-AAAATATGAAAGTACATCAAATATATATTTTATTCTGTACATAAAATGTCAAA 93620940

Query  82575    TTTTTGAAAACATTGAATGTATTCTTTAC------CATC-AGGTATAGATAATTTA---TAAGAA 82521
                 |     | | ||  | | |||  | |||       ||| | |||   | | | ||   ||   |
Sbjct  93620941 GTACACCAGATATATATTCTATAGTGTACAAAAAATATCAAAGTACCCAAACTATACATTATATA 93621005

Query  82520    TCGTCCCAATCGTCTGGAAAGGGATC---TCTTTGTTTTATTAACGATATAGGTCTTAATTCTTT 82459
                  || |  |   | || ||    |||   | | | || |||||   | |||      || |    
Sbjct  93621006 CTGTACATAAAATATGAAATTACATCAAATATATATTATATTAGGTACATA------AAATACGA 93621064

Query  82458    TAGTATAT-AATTCTGCAAATCATAATCATGTATTAAATTTTTGGTAGTTGGTTCTATCT-TATC 82396
                 |||| || || | |  | || || ||  ||||   ||  | |   || |    | || | ||| 
Sbjct  93621065 AAGTACATCAAATAT--AGATTAT-ATACTGTACATAAAATATCAAAG-TACCCCAATATATATT 93621125

Query  82395    ATCGTCTATTGTTCTAATATCAGA---TATAAATAACAAATTATTCATAGATTCATATTTTTCAA 82334
                ||   || |   |  ||||||| |    | |||  | | |||||  |  | | ||||   |   |
Sbjct  93621126 ATATACTGTACATGAAATATCAAAGTTCACAAACTATATATTATGTACTG-TACATAAAATATCA 93621189

Query  82333    CATCAGATTTATTAAAAATTGTATCATGAATCTTTATATTTTTATTTTTTTTTTCCA--TATTAT 82271
                 |  |       || | ||| |||  || | |   | || |  |  |        ||  ||||||
Sbjct  93621190 AAGTACCCAAGGTATATATTCTATACTGTA-CAAAAAATATCAAAGTACCCAAAGCATGTATTAT 93621253

Query  82270    ATAATTTATCACAATGACCAATAGGATCATATAAATACCAATTAATATTATA---AGTTGAATAC 82209
                ||||| || || ||     |||| ||  |  || || | |||  ||||| ||    ||  |  | 
Sbjct  93621254 ATAATGTA-CATAA-----AATATGA--AAGTACAT-CAAATATATATTTTATTCTGTACATAAA 93621309

Query  82208    ATATCAATTAATACCGGTATATGATATCCTTT--TCCAGATCCAATATATAATATATTTATATTT 82146
                |||||||  || ||| | |||| |||| || |  |  | ||  |||||  ||  ||   | | | 
Sbjct  93621310 ATATCAAAGAACACCAG-ATAT-ATATTCTATAGTGTACATAAAATAT-CAAAGTACCCAAACTA 93621371

Query  82145    TTATTTTTATAATTTTTACTTATTTCTACAT--CTTCTGATAGAAATCTTATTTCATTCATTAAT 82083
                |   || |||| | |  |   | |   | ||  | ||  ||| | ||  ||||   | ||| || 
Sbjct  93621372 TACATTATATACTGTACATAAAATATGAAATTACATCAAATATATATTATATTAGGTACATAAA- 93621435

Query  82082    AATTTTATCTGACCTTGTTTTCTAAAATTAAATGCATAATTTGGATTAAAATTTTTATCATAATC 82018
                      || |||   |    || || ||  | |  ||| | |  ||  ||| | | |   ||  |
Sbjct  93621436 ------ATATGAAAGT-ACATCAAATATAGATTATATACTGTACAT--AAAATATCAAAGTACCC 93621491

Query  82017    AATTTCAATATTTATATCATGTATATAATAATATTGAGGCATATAAGACATCATTTAATTATTAT 81953
                 |  |  |||||| |||  | || || | |||||  |   |  | | | | || |  ||||  ||
Sbjct  93621492 CAAATATATATTT-TATACTCTACATGA-AATATCAA---ACTTCACAAACCA-TACATTA-CAT 93621549

Query  81952    TATTTTAATAATTTTTCAATG-AATATTTATAAACATTTTAT-TTCTACACA----GTCCCATT- 81895
                  |||  ||||  | |||| | |    |   | ||||| |||  | |||| |     ||  | | 
Sbjct  93621550 ACTTTCCATAAAATATCAAAGTACCCATGGCATACATTCTATACTGTACAAAAGATATCAAAGTA 93621614

Query  81894    --CTGATAATGTTTTTTTTACCATATTTATTTTATCATTTATATACAT--GTTAATTATTTTATT 81834
                  |  || |||| || | |||  ||  ||   ||| |   |  |||||    ||  |||||||||
Sbjct  93621615 CCCAAATCATGTATTATATACTGTACATAAAATATGA---AAGTACATCAAATATATATTTTATT 93621676

Query  81833    AATGTAAGAAAAATTATAAA------TATATACATAT----TTGTTTTCATTATAATTTCTCATA 81779
                  ||||   |||||   |||       | ||| ||||    | || | || || ||| ||  |  
Sbjct  93621677 -CTGTACATAAAATATCAAAGTACACCAGATATATATTGTATAGTGTACA-TAAAATATCAAAGT 93621739

Query  81778    ATTCTACCTACGCATTGTTTTAATGT-TTTAATATTTG---TTATAGGTAATA-CAATGTGAATA 81719
                |  | | |||   |||  | || |||   ||| || ||   ||| |   ||||   ||   | ||
Sbjct  93621740 ACCCAAACTATATATT-ATATACTGTACATAAAATATGAAATTACATCAAATATGTATTATATTA 93621803

Query  81718    -GTATTTAAATTATTAATATCGAGGGATTCTGAGCAAGCAGATATTGTAGATATAATTATATATG 81655
                 |||  |||| ||| ||  |  |   | | | ||  |  | |||  ||| ||| || |||  | |
Sbjct  93621804 GGTACATAAAATATGAAAGTACATCAAATAT-AG--ATTATATACCGTACATA-AAATATCAAAG 93621864

Query  81654    TATC----ATCAGTATT-TGTATTAT---TGAATTGTGAAA-ATAGTTCATTACATTTTTTATCT 81599
                || |    ||   |||| | || |||   |||| | | ||| ||     | || || || |||  
Sbjct  93621865 TACCCCAAATATATATTATATACTATACATGAAATATCAAATATCACAAACTATATATTATATAC 93621929

Query  81598    TGTACATCATATAT--ATATACTATATTTTTTAAATTCGTTTGTTTTAGTGAATTATATATATCC 81536
                ||||||| | ||||  |  |||   | | | || ||||      | ||||| |  | | ||||| 
Sbjct  93621930 TGTACATAAAATATCAAAGTAC-CCAATGTATATATTC------TATAGTGTACAAAAAATATCA 93621987

Query  81535    ATCATGTGGTTTCTATAATCAGTTAAAATTAAACTTTTTGTATTTTTTATAGTTATCTTAGATAT 81471
                |       ||  | | || ||  ||  | || ||  |   ||   | || | |||  | | ||||
Sbjct  93621988 A------AGTACCCA-AAGCATGTATTA-TATACCGTACATAAAATATAAAATTACATCAAATAT 93622044

Query  81470    TAACTCTATTATTGTTTTATTTCTATTTTCGTCTAATGAAATACA-ATATTTGTAGTA-ATAATT 81408
                  | | ||||     | ||  |  | | ||    || | |   || |||| | |  || | | | 
Sbjct  93622045 ATATTTTATT----CTGTACATAAAATATC----AAAGTACACCAGATATATATTCTATAGAGTA 93622101

Query  81407    CTTTATATAT-ATATTACTAAAGTTAT-TATTTATTATTTTATTTACAAAATG--TTGACAATTA 81347
                | | | |||| | | |||  ||  |||  |||   || | ||  || || |||   | |||   |
Sbjct  93622102 CATAAAATATCAAAGTACCCAAACTATACATTACATACTGTACATAAAATATGAAATTACATCAA 93622166

Query  81346    TTATTAATTTTTCCAAATATATTATTTTT-----TAATTCAAATATA-ATTA---ATTTTTTAGT 81291
                 |||  ||| |   |  || || |  | |     ||  ||||||||| ||||   | | |  | |
Sbjct  93622167 ATATATATTATAATAGGTACATAAAATATGAAAGTACATCAAATATAGATTATATACTGTACATT 93622231

Query  81290    AATTCTGTTATTA---GATATATTAGCATTATGTTGTATGT-CATTATTTATTT---CAATATAT 81233
                || |  |  | ||    | ||||     || |  ||||  |  | |||  |  |   |||  |||
Sbjct  93622232 AAATACGAAAGTACCCCAAATATATATTTTGTACTGTACATGAAATATCAAAGTACCCAAGGTAT 93622296

Query  81232    TCATTTATAAATGTACTCATATTAGTCGAAGGAGTAGCTGTTAGAAATA-TACAAAATTTAAATA 81169
                  |||    | |||||  | | || || |   |||| |      |  || |||||| | || |||
Sbjct  93622297 ATATTCTATACTGTACAAAAAATA-TCAA---AGTACCCAAAGCATGTATTACAAACTGTACATA 93622357

Query  81168    TATTGTTGTATAAAAATCTAGTAATGGTTATATTTTTATTCATATTATATCTATGAGCTTCGTCA 81104
                 | |  || |     ||| | ||    || || || | | ||||  ||||  | |   | |  ||
Sbjct  93622358 AAAT-ATGAAAGTCCATCAAATATATATTGTA-TTCTGTACATAAAATATGAAAG---TACACCA 93622417

Query  81103    ATAATAATCATACTAAATGTATCATATATAAAATTTCTAATAATATCATTCTCTAAATGTTTATC 81039
                   |||   || |||    ||   || ||||||| || ||  |   ||  || || ||  |   |
Sbjct  93622418 --GATATATATTCTA----TAGTGTACATAAAATATCAAAGTA-CCCAAACTATACATTATATAC 93622475

Query  81038    CGGGCATATAAATAT---ATCACAATCTAATCCATTATTTATTTGCTCTATTGCCTTTTTTCTTC 80977
                 |  |||| ||||||   || || ||| |||  ||  | |||| | |  ||    | |     | 
Sbjct  93622476 TGTACATA-AAATATGAAATTAC-ATCAAATATATATTATATTAGGTACATAAAATATGAAAGTA 93622538

Query  80976    CAT---ATATTGATGCAAATATTTTATTATCGCCACCATA-TATTTTATCTACCCATTGTTTTAT 80916
                |||   |||| |||  | ||| | ||   |    |||| | ||    |  ||     | ||||||
Sbjct  93622539 CATCAAATATAGAT-TATATACTGTACATTAAGTACCAAAGTACCCCAAATA---TATATTTTAT 93622599

Query  80915    AATAAAAATTCTAGGTACAATTATAGCACATTTATAT--TTTACTTTAGATATTATATCTA--TG 80855
                | |  | ||   |  |  || |  |  |  | |||||  | |||| || |||  ||||| |  | 
Sbjct  93622600 ACTGTACATGAAATATCAAAGTTCACAAACTATATATTATATACTGTACATAAAATATCAAAGTA 93622664

Query  80854    CCTAATATAGTTTTCCCGTA-TCCGCATGGACATACTAAGGATATATATATTGGTGAATTGATTG 80791
                || ||  ||  | | |  || |   ||   |    |  || |   | |   ||    ||  | ||
Sbjct  93622665 CCCAAGGTATATATTCTATACTGTACAAAAAATATCACAGTACCCAAAGCATGTATTATATACTG 93622729

Query  80790    AATAATTTGTATGAATATCCAT--------TATTTTATCAACTACATCAACTTGCGATTCTCTTA 80734
                 | |    |||||||  | |||        ||||||||    ||||| || |  |||    |   
Sbjct  93622730 TACATAAAGTATGAAAGTACATCAAATATATATTTTATTCTGTACATAAAATATCGAGGTACACC 93622794

Query  80733    ATATATATTTGCATTTAATATTTGTGTTAAATTTATTAATTTTAATAACAGAATTATCATCTTTA 80669
                | ||||||    |||  |||  |||    ||  ||| ||    | || |  || ||| |  | ||
Sbjct  93622795 AGATATAT----ATTCTATA-GTGTACATAAAATATCAA----AGTACCCAAACTATAAATTATA 93622850

Query  80668    TTATATA-AAAAAATGGGACAAATTATATCTAAATCTAAATTTTCATTATTTTTTATTATATCGT 80605
                |  | || | |||||  |  |||||| ||| |||| || ||| |  |   |   ||  |||| | 
Sbjct  93622851 TACTGTACATAAAATATG--AAATTACATC-AAATATATATTATATTAGGTACATAAAATAT-GA 93622911

Query  80604    CAGTAATATAAATATAATTGA---AATTTTTATCAAAAACTAA--TATTTCATTTGATTTTAATT 80545
                 ||||    |||||||  | |   | | |  || ||| || ||  ||   ||  | || |   ||
Sbjct  93622912 AAGTACATCAAATATAGATTATATACTCTACATTAAATACCAAAGTACCCCAAAT-ATATATTTT 93622975

Query  80544    TTGATTTAAAT-AAAT-TGAATATTTTTTTAGTTAATTTGATATATTTCGT-CATATTGACTAAA 80483
                 |  | || || |||| | ||  ||     |||  || | ||||| |  || ||||     | ||
Sbjct  93622976 ATACTGTACATGAAATATCAAAGTTCACAAAGTATATATTATATACT--GTACATAAAATATCAA 93623038

Query  80482    ATAAAATATTATTTATATTACCTAATATTTAACAATAGAT-TAAATGT---CTTTGAATGTA--- 80425
                |  |   |   | ||||||  || ||| |  |||| |||| | || ||   |   | |||||   
Sbjct  93623039 AGTACCCAAGGTATATATT--CT-ATACTGTACAAAAGATATCAAAGTACCCAAAGCATGTATTA 93623100

Query  80424    -ATAAAATAAATCAATCATTGAATTAATATTATTAATAGGAATAAATTTTATATTGCTTATTTCA 80361
                 |||   || || ||  | ||||   | || ||  ||    ||| |||||||  ||   ||   |
Sbjct  93623101 TATACTGTACATAAAATA-TGAAAGTACATCAT--AT----ATATATTTTATTCTGTACATAAAA 93623158

Query  80360    TGATTTGGTTTGAAAAAATTTAATATTTGTAATGAAC----TATATTTAATTTTCGCAATTAT 80302
                | |||    |  |  | || ||   | | || || ||     ||||  || |  |  || |||
Sbjct  93623159 T-ATTAAAGTACACCAGATATATATTCTATAGTGTACATAAAATATCAAAGTACCCAAACTAT 93623220
```
