## Supplemental Data 3 for "Entomopoxvirus-like long DNA sequences in human centromeric and peri-centromeric regions"

```
################################################################################
# Supplemental Data 3
################################################################################


Megavirus_L: chr2 16172474 16179944, Megavirus lba_JX885207) - Length: 7470 bp
	Homologous sequences:
		Silviavirus_MW546076: chr2 16172513 16179938 - Length: 7425 bp
		Staphylococcus phage vB_SepM_BE24_OQ355702: chr2 16172523 16179940 - Length: 7417 bp
		Bodo saltans virus_NC_075036: chr2 16172528 16179942 - Length: 7414 bp
		crAssphage ctbg_1_NC_055760: chr2 16172538 16179944 - Length: 7406 bp
		Mimivirus terra2_NC_023639: chr2 16172543 16179943 - Length: 7400 bp
		Megavirus baoshan_NC_075367: chr2 16172540 16179939 - Length: 7399 bp
		Mimivirus 1_EU606015: chr2 16172519 16179914 - Length: 7395 bp
		Acanthamoeba polyphaga mimivirus 1_EU606015: chr2 16172519 16179914 - Length: 7395 bp
		Sputnik virophage 2_JN603369: chr2 16172519 16179914 - Length: 7395 bp
		Sputnik virophage virophage_NC_011132: chr2 16172519 16179914 - Length: 7395 bp
		Sputnik virus_EU606015: chr2 16172519 16179914 - Length: 7395 bp
		Bacillus phage vB_BsuM-Goe21_OM728297: chr2 16172547 16179940 - Length: 7393 bp
		Chrysochromulina ericina virus_NC_028094: chr2 16172555 16179944 - Length: 7389 bp
		Tupanvirus ocean_NC_075038: chr2 16172555 16179940 - Length: 7385 bp
		Fadolivirus_NC_077067: chr2 16172554 16179931 - Length: 7377 bp
		Prymnesium kappa virus_NC_077221: chr2 16172562 16179933 - Length: 7371 bp
		Bacillus phage AR9_NC_031039: chr2 16172506 16179866 - Length: 7360 bp
		Megavirus courdo11_JX975216: chr2 16172576 16179935 - Length: 7359 bp
		Campylobacter phage F379_MT932329: chr2 16172584 16179943 - Length: 7359 bp
		Staphylococcus phage PG-2021_43_MZ417335: chr2 16172571 16179924 - Length: 7353 bp
		Bacillus phage vB_BpuM-BpSp_KT895374: chr2 16172566 16179918 - Length: 7352 bp
		Staphylococcus phage vB_SepM_BE04_MT596501: chr2 16172517 16179851 - Length: 7334 bp
		Acanthamoeba castellanii mamavirus_JF801956: chr2 16172510 16179842 - Length: 7332 bp
		Staphylococcus phage vB_SauM_Remus_NC_022090: chr2 16172569 16179899 - Length: 7330 bp
		Staphylococcus phage StAP1_KX532239: chr2 16172618 16179938 - Length: 7320 bp
		Powai lake megavirus_NC_075034: chr2 16172618 16179923 - Length: 7305 bp
		Megavirus megavirus_NC_075034: chr2 16172618 16179923 - Length: 7305 bp
		Marinitoga camini virus_KP836355: chr2 16172645 16179944 - Length: 7299 bp
		Moumouvirus moumouvirus_NC_020104: chr2 16172557 16179854 - Length: 7297 bp
		Acanthamoeba polyphaga moumouvirus_NC_020104: chr2 16172557 16179854 - Length: 7297 bp
		Goatpox virus_NC_004003: chr2 16172664 16179938 - Length: 7274 bp
		Cotonvirus_NC_079139: chr2 16172554 16179792 - Length: 7238 bp
		Staphylococcus phage Madawaska_MW349129: chr2 16172534 16179729 - Length: 7195 bp
		Yellowstone Lake virophage_NC_028257: chr2 16172577 16179760 - Length: 7183 bp
		Bacillus phage vB_BspM_Internexus_MW749003: chr2 16172563 16179663 - Length: 7100 bp
		Sputnik virophage 3_JN603370: chr2 16172537 16178996 - Length: 6459 bp
		Mimivirus 2_NC_014649: chr2 16173362 16179794 - Length: 6432 bp
		Acanthamoeba polyphaga mimivirus 2_NC_014649: chr2 16173362 16179794 - Length: 6432 bp

Staphylococcus phage_L: chr6 167658579 167666190, Staphylococcus phage vB_SepM_BE06_MT596503 - Length: 7611 bp
	Homologous sequences:
		Clostridium phage phiCT19406A_NC_030950: chr6 167658593 167666140 - Length: 7547 bp
		Clostridium phage phiCTC2A_NC_030949: chr6 167658593 167666140 - Length: 7547 bp
		Clostridium phage phiCDIF1296T_CP011970: chr6 167658560 167666101 - Length: 7541 bp
		Peptoclostridium phage_CP011970: chr6 167658560 167666101 - Length: 7541 bp
		Clostridium phage phiCD211_NC_029048: chr6 167658560 167666101 - Length: 7541 bp
		Clostridioides phage ES-S-0107-01_CP067347: chr6 167658719 167666149 - Length: 7430 bp

Megavirus_L: chr10 112125541 112134573 (File: Megavirus courdo11_JX975216) - Length: 9032 bp
	Homologous sequences:
		Bodo saltans virus_NC_075036: chr10 112125582 112134512 - Length: 8930 bp
		Megavirus lba_JX885207: chr10 112125536 112134453 - Length: 8917 bp
		BeAn 58058 virus_NC_032111: chr10 112125609 112134496 - Length: 8887 bp
		Powai lake megavirus_NC_075034: chr10 112125536 112134413 - Length: 8877 bp
		Megavirus megavirus_NC_075034: chr10 112125536 112134413 - Length: 8877 bp
		Acanthamoeba castellanii mamavirus_JF801956: chr10 112125542 112134415 - Length: 8873 bp
		Moumouvirus australiensis_NC_075368: chr10 112125544 112134416 - Length: 8872 bp
		Mimivirus mimivirus_NC_075035: chr10 112125633 112134495 - Length: 8862 bp
		Acanthamoeba polyphaga mimivirus mimivirus_NC_075035: chr10 112125633 112134495 - Length: 8862 bp
		Megavirus chiliensis_NC_016072: chr10 112125546 112134395 - Length: 8849 bp
		Leptopilina boulardi filamentous virus_NC_033778: chr10 112125659 112134470 - Length: 8811 bp
		Fadolivirus_NC_077067: chr10 112125609 112134417 - Length: 8808 bp
		Clostridioides phage LIBA6276_MF547662: chr10 112125626 112134424 - Length: 8798 bp
		Orpheovirus_NC_036594: chr10 112125696 112134492 - Length: 8796 bp
		Cotonvirus_NC_079139: chr10 112125612 112134399 - Length: 8787 bp
		Lumpy skin disease virus_NC_003027: chr10 112125625 112134406 - Length: 8781 bp
		Moumouvirus goulette_NC_075037: chr10 112125639 112134419 - Length: 8780 bp
		Mimivirus mimivirus 2_NC_014649: chr10 112125640 112134404 - Length: 8764 bp
		Acanthamoeba polyphaga mimivirus mimivirus 2_NC_014649: chr10 112125640 112134404 - Length: 8764 bp
		Campylobacter phage PC5_KX229736: chr10 112125752 112134490 - Length: 8738 bp
		Sheeppox virus_NC_004002: chr10 112125585 112134322 - Length: 8737 bp
		Sulfolobus islandicus rod-shaped virus virus_OM401713: chr10 112125673 112134386 - Length: 8713 bp
		Mimivirus terra2_NC_023639: chr10 112125642 112134351 - Length: 8709 bp
		Clostridioides phage AR1086-1_OR397124: chr10 112125606 112134308 - Length: 8702 bp
		Goatpox virus_NC_004003: chr10 112125649 112134351 - Length: 8702 bp
		Campylobacter phage CJLB-10_MW074124: chr10 112125646 112134345 - Length: 8699 bp
		Campylobacter phage vB_Cj_QDYZ_OQ515481: chr10 112125646 112134345 - Length: 8699 bp
		Campylobacter phage CP8_KF148616: chr10 112125646 112134345 - Length: 8699 bp
		Campylobacter phage F375_MT863731: chr10 112125646 112134345 - Length: 8699 bp
		Campylobacter phage CP39_MH107028: chr10 112125646 112134345 - Length: 8699 bp
		Campylobacter phage F352_MT863717: chr10 112125646 112134345 - Length: 8699 bp
		Tupanvirus lake_NC_075039: chr10 112125657 112134351 - Length: 8694 bp
		Staphylococcus phage Madawaska_MW349129: chr10 112125644 112134325 - Length: 8681 bp
		Campylobacter phage PC14_NC_031909: chr10 112125663 112134342 - Length: 8679 bp
		Staphylococcus phage PhiSepi-HH3_MT880872: chr10 112125653 112134331 - Length: 8678 bp
		Staphylococcus phage SPbeta-like_NC_029119: chr10 112125653 112134331 - Length: 8678 bp
		Moumouvirus moumouvirus_NC_020104: chr10 112125644 112134321 - Length: 8677 bp
		Acanthamoeba polyphaga moumouvirus_NC_020104: chr10 112125644 112134321 - Length: 8677 bp
		Campylobacter phage CJLB-7_MW057933: chr10 112125665 112134342 - Length: 8677 bp
		Staphylococcus phage 6ec_NC_024355: chr10 112125640 112134316 - Length: 8676 bp
		Staphylococcus phage vB_ScoM-PSC1_MZ573923: chr10 112125678 112134352 - Length: 8674 bp
		Staphylococcus phage SaGU1_LC574321: chr10 112125650 112134316 - Length: 8666 bp
		uncultured phage cr36_1_NC_062769: chr10 112125748 112134413 - Length: 8665 bp
		Campylobacter phage F374_MT863730: chr10 112125678 112134342 - Length: 8664 bp
		Campylobacter phage CPX_NC_016562: chr10 112125663 112134324 - Length: 8661 bp
		Chrysochromulina parva virus_NC_075546: chr10 112125664 112134320 - Length: 8656 bp
		Campylobacter phage vB_CcoM-IBB_35_NC_027989: chr10 112125691 112134344 - Length: 8653 bp
		Campylobacter phage vB_CjeM_Los1_NC_041896: chr10 112125656 112134304 - Length: 8648 bp
		Campylobacter phage F367_MT863725: chr10 112125696 112134342 - Length: 8646 bp
		Campylobacter phage F360_MT863722: chr10 112125696 112134342 - Length: 8646 bp
		Campylobacter phage F357_MT863720: chr10 112125696 112134342 - Length: 8646 bp
		Campylobacter phage F361_MT863723: chr10 112125696 112134342 - Length: 8646 bp
		Campylobacter phage F358_MT863721: chr10 112125696 112134342 - Length: 8646 bp
		Campylobacter phage F365_MT863724: chr10 112125696 112134342 - Length: 8646 bp
		Campylobacter phage F368_MT863726: chr10 112125696 112134342 - Length: 8646 bp
		Staphylococcus phage PALS_2_MN091626: chr10 112125649 112134284 - Length: 8635 bp
		Murmansk poxvirus_NC_035468: chr10 112125648 112134271 - Length: 8623 bp
		Campylobacter phage F348_MT863716: chr10 112125696 112134314 - Length: 8618 bp
		Chrysochromulina ericina virus_NC_028094: chr10 112125736 112134348 - Length: 8612 bp
		Heterosigma akashiwo virus_NC_038553: chr10 112125739 112134350 - Length: 8611 bp
		Mauternbach virus_NC_076232: chr10 112125868 112134459 - Length: 8591 bp
		Staphylococcus phage vB_SauM_VL14_OP961718: chr10 112125678 112134267 - Length: 8589 bp
		Yokapox virus_NC_015960: chr10 112125791 112134354 - Length: 8563 bp
		Campylobacter phage CP30A_NC_018861: chr10 112125946 112134497 - Length: 8551 bp
		Deerpox virus W-848-83_NC_006966: chr10 112125671 112134216 - Length: 8545 bp
		Staphylococcus phage Twillingate_MH321491: chr10 112125651 112134166 - Length: 8515 bp
		Cafeteria roenbergensis virus_NC_014637: chr10 112125647 112134161 - Length: 8514 bp
		uncultured phage cr9_1_NC_062776: chr10 112125658 112134138 - Length: 8480 bp
		Megavirus baoshan_NC_075367: chr10 112125999 112134419 - Length: 8420 bp
		Staphylococcus phage MarsHill_MW248466: chr10 112125644 112134046 - Length: 8402 bp
		Prymnesium kappa virus_NC_077221: chr10 112125940 112134303 - Length: 8363 bp
		Esparto virus_NC_040536: chr10 112125963 112134315 - Length: 8352 bp
		Raccoonpox virus_NC_027213: chr10 112125740 112134086 - Length: 8346 bp
		crAssphage ctcc615_NC_055756: chr10 112125772 112134098 - Length: 8326 bp
		Salicola phage_MF360958: chr10 112126040 112134360 - Length: 8320 bp
		Glossina pallidipes salivary gland hypertrophy virus_NC_010356: chr10 112126054 112134318 - Length: 8264 bp
		Pseudomonas phage vB_PaeM_MIJ3_LR588166: chr10 112126045 112134246 - Length: 8201 bp
		Staphylococcus phage qdsa001_KY779848: chr10 112125645 112133783 - Length: 8138 bp
		Volepox virus_NC_031033: chr10 112126223 112134292 - Length: 8069 bp
		Ectromelia virus_NC_004105: chr10 112126858 112134112 - Length: 7254 bp
		Common oak ringspot-associated virus_NC_078852: chr10 112127031 112134056 - Length: 7025 bp
		Arceuthobium sichuanense virus_NC_079076: chr10 112127114 112134073 - Length: 6959 bp

Grapevine fleck virus: NC_003347
		chr20 65507473 65512613 - Length: 5140 bp


Prymnesium kappa virus_L: chrX 36682891 36691394, Prymnesium kappa virus_NC_077221 - Length: 8503 bp
	Homologous sequences:
		Acanthamoeba castellanii mamavirus_JF801956: chrX 36683015 36691463 - Length: 8448 bp
		Bodo saltans virus_NC_075036: chrX 36683007 36691412 - Length: 8405 bp
		Cotonvirus_NC_079139: chrX 36682989 36691389 - Length: 8400 bp
		Campylobacter phage F356_MT863719: chrX 36683007 36691403 - Length: 8396 bp
		Bacteroides phage DAC19_MT074139: chrX 36682986 36691355 - Length: 8369 bp
		Bacteroides phage DAC20_MT074140: chrX 36682986 36691355 - Length: 8369 bp
		Mimivirus terra2_NC_023639: chrX 36682988 36691348 - Length: 8360 bp
		Campylobacter phage F370_MT863727: chrX 36683046 36691403 - Length: 8357 bp
		Campylobacter phage F371_MT863728: chrX 36683046 36691403 - Length: 8357 bp
		Bacteroides phage DAC22_MT074141: chrX 36683002 36691355 - Length: 8353 bp
		Bacteroides phage DAC16_MT074137: chrX 36683002 36691355 - Length: 8353 bp
		Mimivirus mimivirus_NC_075035: chrX 36683000 36691345 - Length: 8345 bp
		Acanthamoeba polyphaga mimivirus mimivirus_NC_075035: chrX 36683000 36691345 - Length: 8345 bp
		BeAn 58058 virus_NC_032111: chrX 36683013 36691349 - Length: 8336 bp
		Mimivirus mimivirus 2_NC_014649: chrX 36683001 36691327 - Length: 8326 bp
		Acanthamoeba polyphaga mimivirus mimivirus 2_NC_014649: chrX 36683001 36691327 - Length: 8326 bp
		Powai lake megavirus_NC_075034: chrX 36682925 36691239 - Length: 8314 bp
		Megavirus megavirus_NC_075034: chrX 36682925 36691239 - Length: 8314 bp
		Fadolivirus_NC_077067: chrX 36683008 36691290 - Length: 8282 bp
		Campylobacter phage DA10_MN530981: chrX 36683019 36691286 - Length: 8267 bp
		Leptopilina boulardi filamentous virus_NC_033778: chrX 36683045 36691302 - Length: 8257 bp
		Bacteroides phage DAC23_MT074142: chrX 36683088 36691335 - Length: 8247 bp
		Staphylococcus phage vB_SepM_BE08_MT596505: chrX 36683101 36691331 - Length: 8230 bp
		Chrysochromulina ericina virus_NC_028094: chrX 36682993 36691219 - Length: 8226 bp
		Bacillus phage G_NC_023719: chrX 36683107 36691301 - Length: 8194 bp
		Goatpox virus_NC_004003: chrX 36683212 36691355 - Length: 8143 bp
		Sheeppox virus_NC_004002: chrX 36683212 36691339 - Length: 8127 bp
		Mycoplasma phage sp. 2_MW353170: chrX 36683043 36691146 - Length: 8103 bp
		Tanapox virus_EF420157: chrX 36683253 36691233 - Length: 7980 bp
		Lumpy skin disease virus_NC_003027: chrX 36683394 36691355 - Length: 7961 bp
		Campylobacter phage F379_MT932329: chrX 36683438 36691338 - Length: 7900 bp
		Campylobacter phage CP30A_NC_018861: chrX 36683505 36691384 - Length: 7879 bp
		Campylobacter phage CP220_NC_027997: chrX 36683128 36690698 - Length: 7570 bp
		Aureococcus anophagefferens virus_NC_024697: chrX 36683370 36690826 - Length: 7456 bp
		Alphaentomopoxvirus_NC_023426: chrX 36684618 36690369 - Length: 5751 bp

Clostridium phage_U: NC_029048
		chrX 49543731 49551769 - Length: 8038 bp

Betaentomopoxvirus_L: chrX 107210740 107230296, Betaentomopoxvirus_NC_002520 - Length: 19556 bp
	Homologous sequences:
		Choristoneura rosaceana entomopoxvirus_NC_021249: chrX 107210740 107229780 - Length: 19040 bp
		Cafeteria roenbergensis virus_NC_014637: chrX 107210637 107225385 - Length: 14748 bp
		Prymnesium kappa virus_NC_077221: chrX 107210419 107225007 - Length: 14588 bp
		Staphylococcus phage vB_SauM-UFV_DC4_MZ779063: chrX 107210679 107224710 - Length: 14031 bp
		Bacteroides phage DAC22_MT074141: chrX 107210697 107224701 - Length: 14004 bp
		Powai lake megavirus_NC_075034: chrX 107210351 107224081 - Length: 13730 bp
		Megavirus megavirus_NC_075034: chrX 107210351 107224081 - Length: 13730 bp
		Campylobacter phage vB_CjeM_Los1_NC_041896: chrX 107210738 107224392 - Length: 13654 bp
		Clostridium phage phiCD211_NC_029048: chrX 107210396 107224048 - Length: 13652 bp
		Campylobacter phage F372_MT863729: chrX 107210342 107223946 - Length: 13604 bp
		Moumouvirus australiensis_NC_075368: chrX 107210396 107224000 - Length: 13604 bp
		Moumouvirus moumouvirus_NC_020104: chrX 107210637 107224216 - Length: 13579 bp
		Acanthamoeba polyphaga moumouvirus_NC_020104: chrX 107210637 107224216 - Length: 13579 bp
		Bacteroides phage DAC19_MT074139: chrX 107210514 107224087 - Length: 13573 bp
		Bacteroides phage DAC20_MT074140: chrX 107210514 107224087 - Length: 13573 bp
		Bodo saltans virus_NC_075036: chrX 107210528 107224080 - Length: 13552 bp
		Clostridium phage c-st_NC_007581: chrX 107210683 107224214 - Length: 13531 bp
		Megavirus chiliensis_NC_016072: chrX 107210640 107224115 - Length: 13475 bp
		Megavirus courdo11_JX975216: chrX 107210637 107224075 - Length: 13438 bp
		Moumouvirus goulette_NC_075037: chrX 107210639 107224075 - Length: 13436 bp
		Cotonvirus_NC_079139: chrX 107210638 107224043 - Length: 13405 bp
		Glossina pallidipes salivary gland hypertrophy virus_NC_010356: chrX 107210738 107224122 - Length: 13384 bp
		Megavirus lba_JX885207: chrX 107210711 107224081 - Length: 13370 bp
		Clostridioides phage LIBA6276_MF547662: chrX 107210741 107224111 - Length: 13370 bp
		Staphylococcus phage 80A_OQ448193: chrX 107210637 107223999 - Length: 13362 bp
		Staphylococcus phage 80B_OQ448194: chrX 107210637 107223999 - Length: 13362 bp
		Mimivirus mimivirus 2_NC_014649: chrX 107210663 107224023 - Length: 13360 bp
		Acanthamoeba polyphaga mimivirus mimivirus 2_NC_014649: chrX 107210663 107224023 - Length: 13360 bp
		Campylobacter phage CP30A_NC_018861: chrX 107210643 107223997 - Length: 13354 bp
		Alphaentomopoxvirus_NC_023426: chrX 107210738 107224089 - Length: 13351 bp
		Campylobacter phage CJLB-10_MW074124: chrX 107210636 107223983 - Length: 13347 bp
		Mimivirus mimivirus_NC_075035: chrX 107210667 107224008 - Length: 13341 bp
		Acanthamoeba polyphaga mimivirus mimivirus_NC_075035: chrX 107210667 107224008 - Length: 13341 bp
		Bacteroides phage DAC23_MT074142: chrX 107210639 107223979 - Length: 13340 bp
		Staphylococcus phage Terranova_MH542234: chrX 107210641 107223978 - Length: 13337 bp
		Staphylococcus phage Madawaska_MW349129: chrX 107210643 107223979 - Length: 13336 bp
		Orpheovirus_NC_036594: chrX 107210738 107224074 - Length: 13336 bp
		Campylobacter phage F348_MT863716: chrX 107210636 107223966 - Length: 13330 bp
		Clostridioides phage ES-S-0107-01_CP067347: chrX 107210744 107224074 - Length: 13330 bp
		Fusobacterium phage Fnu1_NC_055035: chrX 107210750 107224079 - Length: 13329 bp
		Fusobacterium phage vB_FnuS_FNU3_OQ808965: chrX 107210750 107224079 - Length: 13329 bp
		Megavirus baoshan_NC_075367: chrX 107210738 107224063 - Length: 13325 bp
		Choristoneura biennis entomopoxvirus_NC_021248: chrX 107210716 107224040 - Length: 13324 bp
		Campylobacter phage PC14_NC_031909: chrX 107210643 107223966 - Length: 13323 bp
		Fadolivirus_NC_077067: chrX 107210740 107224054 - Length: 13314 bp
		Staphylococcus phage vB_SauM_EW15_MT080584: chrX 107210664 107223977 - Length: 13313 bp
		Deerpox virus W-848-83_NC_006966: chrX 107210719 107224030 - Length: 13311 bp
		Campylobacter phage CP21_NC_019507: chrX 107210640 107223947 - Length: 13307 bp
		Campylobacter phage NCTC12673_NC_015464: chrX 107210643 107223945 - Length: 13302 bp
		Mimivirus terra2_NC_023639: chrX 107210681 107223983 - Length: 13302 bp
		Fusobacterium phage vB_FnuS_FNU2_OQ808963: chrX 107210779 107224079 - Length: 13300 bp
		Campylobacter phage CJLB-7_MW057933: chrX 107210740 107224032 - Length: 13292 bp
		Bacteroides phage DAC16_MT074137: chrX 107210717 107224008 - Length: 13291 bp
		Clostridium phage phiCDIF1296T_CP011970: chrX 107210763 107224048 - Length: 13285 bp
		Peptoclostridium phage_CP011970: chrX 107210763 107224048 - Length: 13285 bp
		Staphylococcus phage BT3_MW546073: chrX 107210753 107224025 - Length: 13272 bp
		Campylobacter phage PC5_KX229736: chrX 107210750 107224021 - Length: 13271 bp
		Clostridioides phage pCD1602_4_CP069348: chrX 107210713 107223982 - Length: 13269 bp
		Staphylococcus phage PG-2021_1_MZ417323: chrX 107210818 107224082 - Length: 13264 bp
		Eptesipox virus_NC_035460: chrX 107210737 107224000 - Length: 13263 bp
		Chrysochromulina parva virus_NC_075546: chrX 107210737 107224000 - Length: 13263 bp
		Campylobacter phage F341_OQ864999: chrX 107210740 107224000 - Length: 13260 bp
		Clostridioides phage LIBA2945_MF547663: chrX 107210741 107223998 - Length: 13257 bp
		Cotia virus SPAn232_NC_016924: chrX 107210750 107223999 - Length: 13249 bp
		Cotia virus virus_KM595078: chrX 107210750 107223999 - Length: 13249 bp
		Sheeppox virus_NC_004002: chrX 107210730 107223978 - Length: 13248 bp
		Campylobacter phage CPX_NC_016562: chrX 107210738 107223983 - Length: 13245 bp
		Campylobacter phage CP8_KF148616: chrX 107210738 107223983 - Length: 13245 bp
		Campylobacter phage F379_MT932329: chrX 107210740 107223985 - Length: 13245 bp
		Goatpox virus_NC_004003: chrX 107210728 107223971 - Length: 13243 bp
		Staphylococcus phage 110_OQ448195: chrX 107210737 107223979 - Length: 13242 bp
		Acanthamoeba castellanii mamavirus_JF801956: chrX 107210742 107223984 - Length: 13242 bp
		Staphylococcus phage S6_LC680885: chrX 107210770 107224007 - Length: 13237 bp
		Staphylococcus phage PM93_MW546075: chrX 107210738 107223974 - Length: 13236 bp
		Campylobacter phage F355_MT863718: chrX 107210747 107223983 - Length: 13236 bp
		Staphylococcus phage vB_SauM_EW22_MT080588: chrX 107210742 107223977 - Length: 13235 bp
		Klebsiella phage KP13-7_OP617745: chrX 107210747 107223982 - Length: 13235 bp
		Campylobacter phage F356_MT863719: chrX 107210750 107223983 - Length: 13233 bp
		Sulfolobus islandicus rod-shaped virus 10_NC_034625: chrX 107210740 107223972 - Length: 13232 bp
		Bacillus phage vB_BpuM-BpSp_KT895374: chrX 107210742 107223974 - Length: 13232 bp
		Salicola phage_MF360958: chrX 107210743 107223975 - Length: 13232 bp
		Listeria phage_MZ422438: chrX 107210772 107224002 - Length: 13230 bp
		Staphylococcus phage phiIPLA-C1C_NC_028962: chrX 107210745 107223974 - Length: 13229 bp
		Campylobacter phage vB_Cj_QDYZ_OQ515481: chrX 107210738 107223966 - Length: 13228 bp
		Chrysochromulina ericina virus_NC_028094: chrX 107210733 107223960 - Length: 13227 bp
		Adoxophyes honmai entomopoxvirus_NC_021247: chrX 107210742 107223969 - Length: 13227 bp
		Bacteroides phage SJC03_MT074146: chrX 107210743 107223970 - Length: 13227 bp
		Staphylococcus phage Stau2_NC_030933: chrX 107210747 107223974 - Length: 13227 bp
		Campylobacter phage F367_MT863725: chrX 107210740 107223966 - Length: 13226 bp
		Campylobacter phage F360_MT863722: chrX 107210740 107223966 - Length: 13226 bp
		Campylobacter phage F357_MT863720: chrX 107210740 107223966 - Length: 13226 bp
		Campylobacter phage F361_MT863723: chrX 107210740 107223966 - Length: 13226 bp
		Campylobacter phage F358_MT863721: chrX 107210740 107223966 - Length: 13226 bp
		Campylobacter phage F207_MT863714: chrX 107210740 107223966 - Length: 13226 bp
		Campylobacter phage F365_MT863724: chrX 107210740 107223966 - Length: 13226 bp
		Campylobacter phage F368_MT863726: chrX 107210740 107223966 - Length: 13226 bp
		Staphylococcus phage phiIBB-SEP1_NC_041928: chrX 107210741 107223967 - Length: 13226 bp
		Flavobacterium phage FPSV-F12_MK764441: chrX 107210737 107223960 - Length: 13223 bp
		Deerpox virus W-1170-84_AY689437: chrX 107210739 107223959 - Length: 13220 bp
		Tipula oleracea nudivirus_NC_026242: chrX 107210741 107223961 - Length: 13220 bp
		Staphylococcus phage Quidividi_MH321490: chrX 107210758 107223978 - Length: 13220 bp
		Yokapox virus_NC_015960: chrX 107210735 107223954 - Length: 13219 bp
		Mythimna separata entomopoxvirus_NC_021246: chrX 107210757 107223976 - Length: 13219 bp
		Clostridioides phage ES-S-0173-01_CP067352: chrX 107210739 107223957 - Length: 13218 bp
		Swinepox virus_NC_003389: chrX 107210760 107223978 - Length: 13218 bp
		Staphylococcus phage Koomba-kaat_1_OP263969: chrX 107210747 107223961 - Length: 13214 bp
		Campylobacter phage F375_MT863731: chrX 107210757 107223970 - Length: 13213 bp
		Campylobacter phage F352_MT863717: chrX 107210757 107223970 - Length: 13213 bp
		Campylobacter phage F374_MT863730: chrX 107210757 107223970 - Length: 13213 bp
		Staphylococcus phage Machias_MW349128: chrX 107210733 107223945 - Length: 13212 bp
		Sulfolobus islandicus rod-shaped virus 9_NC_034620: chrX 107210786 107223998 - Length: 13212 bp
		Staphylococcus phage StAP1_KX532239: chrX 107210747 107223955 - Length: 13208 bp
		lymphocystis disease virus virus-China_NC_005902: chrX 107210758 107223965 - Length: 13207 bp
		Campylobacter phage F370_MT863727: chrX 107210737 107223941 - Length: 13204 bp
		Campylobacter phage F371_MT863728: chrX 107210737 107223941 - Length: 13204 bp
		Yaba-like disease virus_NC_002642: chrX 107210755 107223955 - Length: 13200 bp
		Tanapox virus_EF420157: chrX 107210755 107223955 - Length: 13200 bp
		Sulfolobus islandicus rod-shaped virus virus 2_OM401714: chrX 107210784 107223983 - Length: 13199 bp
		Caudoviricetes sp. 'Rudgehvirus_OQ198719: chrX 107210740 107223937 - Length: 13197 bp
		Staphylococcus phage vB_SauH_SPJ2_OQ557157: chrX 107210747 107223944 - Length: 13197 bp
		Sulfolobus islandicus rod-shaped virus 1_NC_004087: chrX 107210782 107223977 - Length: 13195 bp
		Spiroplasma phage MaM-2019a_OL689227: chrX 107210739 107223933 - Length: 13194 bp
		Campylobacter phage CP81_NC_042112: chrX 107210772 107223966 - Length: 13194 bp
		Campylobacter phage F336_MT863715: chrX 107210740 107223933 - Length: 13193 bp
		Staphylococcus phage KSAP7_LC492751: chrX 107210769 107223962 - Length: 13193 bp
		Staphylococcus phage KSAP11_LC492752: chrX 107210769 107223962 - Length: 13193 bp
		Sulfolobus islandicus rudivirus_AJ748296: chrX 107210773 107223963 - Length: 13190 bp
		Staphylococcus phage MarsHill_MW248466: chrX 107210678 107223865 - Length: 13187 bp
		Pseudomonas phage 30-2_LC727697: chrX 107210744 107223931 - Length: 13187 bp
		Turkeypox virus_NC_028238: chrX 107210744 107223930 - Length: 13186 bp
		Skunkpox virus_NC_031038: chrX 107210760 107223945 - Length: 13185 bp
		Clostridioides phage AR1086-1_OR397124: chrX 107210789 107223972 - Length: 13183 bp
		Klebsiella phage K64-1_NC_027399: chrX 107210804 107223982 - Length: 13178 bp
		Staphylococcus phage S25-4_NC_022918: chrX 107210761 107223937 - Length: 13176 bp
		Mycoplasma phage MGyu-2021a_MW358880: chrX 107210780 107223955 - Length: 13175 bp
		Staphylococcus phage LSA2308_MW363798: chrX 107210747 107223920 - Length: 13173 bp
		Staphylococcus phage LSA2311_ON866946: chrX 107210747 107223920 - Length: 13173 bp
		Mycoplasma phage sp._MW353169: chrX 107210787 107223955 - Length: 13168 bp
		Staphylococcus phage vB_StaM_SA1_MW218148: chrX 107210790 107223953 - Length: 13163 bp
		Lumpy skin disease virus_NC_003027: chrX 107210806 107223969 - Length: 13163 bp
		Staphylococcus phage vB_SauM-V1SA19_ON814134: chrX 107210769 107223919 - Length: 13150 bp
		Clostridioides phage phiSemix9P1_KX905163: chrX 107210706 107223854 - Length: 13148 bp
		Staphylococcus phage PALS_2_MN091626: chrX 107210756 107223903 - Length: 13147 bp
		Campylobacter phage CP39_MH107028: chrX 107210770 107223913 - Length: 13143 bp
		Klebsiella phage vB_KleM_RaK2_NC_019526: chrX 107210804 107223943 - Length: 13139 bp
		Flavobacterium phage FPSV-D9_MW442826: chrX 107210714 107223835 - Length: 13121 bp
		Flavobacterium phage FPSV-D25_MW448540: chrX 107210714 107223835 - Length: 13121 bp
		Clostridium phage CDKM9_NC_048642: chrX 107210744 107223864 - Length: 13120 bp
		uncultured phage cr17_1_NC_062778: chrX 107210830 107223949 - Length: 13119 bp
		uncultured phage cr127_1_NC_055886: chrX 107210751 107223866 - Length: 13115 bp
		NY_014 poxvirus_NC_035469: chrX 107210864 107223974 - Length: 13110 bp
		Klebsiella pneumoniae phage_OU509535: chrX 107210746 107223849 - Length: 13103 bp
		Tupanvirus ocean_NC_075038: chrX 107210910 107224008 - Length: 13098 bp
		Flavobacterium phage FPSV-S29_MK764449: chrX 107210742 107223835 - Length: 13093 bp
		Flavobacterium phage FPSV-D27_MW448541: chrX 107210742 107223835 - Length: 13093 bp
		Flavobacterium phage FPSV-D13_MW442828: chrX 107210742 107223835 - Length: 13093 bp
		Flavobacterium phage FPSV-D5_MW442825: chrX 107210742 107223835 - Length: 13093 bp
		Flavobacterium phage FPSV-D41_MW421578: chrX 107210742 107223835 - Length: 13093 bp
		Cellulophaga phage_NC_021806: chrX 107210904 107223951 - Length: 13047 bp
		Campylobacter phage CJLB-14_MW074126: chrX 107210927 107223957 - Length: 13030 bp
		Murmansk poxvirus_NC_035468: chrX 107210910 107223935 - Length: 13025 bp
		Leptopilina boulardi filamentous virus_NC_033778: chrX 107210953 107223978 - Length: 13025 bp
		lymphocystis disease virus 4_NC_055603: chrX 107210749 107223747 - Length: 12998 bp
		Flavobacterium phage Fpv1_NC_031914: chrX 107210742 107223722 - Length: 12980 bp
		Flavobacterium phage Fpv2_NC_031931: chrX 107210742 107223722 - Length: 12980 bp
		Flavobacterium phage FpV21_KT876726: chrX 107210742 107223722 - Length: 12980 bp
		Flavobacterium phage FPSV-S30_MW421577: chrX 107210742 107223722 - Length: 12980 bp
		Staphylococcus phage vB_SepM_BE08_MT596505: chrX 107210825 107223804 - Length: 12979 bp
		Staphylococcus phage vB_SepM_BE05_MT596502: chrX 107210890 107223853 - Length: 12963 bp
		Staphylococcus phage vB-SscS-F1_MW589261: chrX 107210904 107223841 - Length: 12937 bp
		Flavobacterium phage Fpv20_NC_031912: chrX 107210742 107223662 - Length: 12920 bp
		Staphylococcus phage PM56_MW546071: chrX 107211058 107223974 - Length: 12916 bp
		Staphylococcus phage vB_SauM_Romulus_NC_020877: chrX 107211058 107223974 - Length: 12916 bp
		Silviavirus_MW546076: chrX 107211058 107223974 - Length: 12916 bp
		Staphylococcus phage Romulus_MW546077: chrX 107211058 107223974 - Length: 12916 bp
		Staphylococcus phage PG-2021_35_MZ417331: chrX 107210915 107223762 - Length: 12847 bp
		Bacillus phage PBS1_NC_043027: chrX 107210738 107223567 - Length: 12829 bp
		Staphylococcus phage PALS_1_MN091625: chrX 107211086 107223913 - Length: 12827 bp
		Staphylococcus phage CH1_MK331930: chrX 107211005 107223787 - Length: 12782 bp
		Bacillus phage G_NC_023719: chrX 107210756 107223494 - Length: 12738 bp
		uncultured phage cr25_1_NC_062777: chrX 107211318 107223860 - Length: 12542 bp
		Sulfolobus islandicus rod-shaped virus 2_NC_004086: chrX 107211464 107223978 - Length: 12514 bp
		Sulfolobus islandicus rod-shaped virus 8_NC_034623: chrX 107211494 107223737 - Length: 12243 bp
		Staphylococcus phage vB_SepM_BE25_OQ355703: chrX 107211944 107223983 - Length: 12039 bp
		Flavobacterium phage FpV4-1.3_OK340822: chrX 107212109 107224059 - Length: 11950 bp
		Flavobacterium phage FpV4-1.2_OK340821: chrX 107212109 107224059 - Length: 11950 bp
		Flavobacterium phage FpV4-1.1_OK340820: chrX 107212109 107224059 - Length: 11950 bp
		Flavobacterium phage FpV4_NC_041872: chrX 107212109 107224059 - Length: 11950 bp
		Flavobacterium phage Fpv3_NC_031904: chrX 107212109 107224059 - Length: 11950 bp
		Clostridioides phage HGP05_CP103976: chrX 107210761 107222677 - Length: 11916 bp
		uncultured phage cr6_1_NC_055894: chrX 107210743 107222629 - Length: 11886 bp
		Staphylococcus phage vB_SauM_EW27_MT080590: chrX 107212228 107223977 - Length: 11749 bp
		Campylobacter phage CJLB-12_MW074125: chrX 107212278 107223957 - Length: 11679 bp
		Flavobacterium phage FPSV-D12_MW442827: chrX 107212208 107223835 - Length: 11627 bp
		Flavobacterium phage FPSV-D16_MW442829: chrX 107212208 107223835 - Length: 11627 bp
		uncultured phage cr50_1_NC_055868: chrX 107211038 107222638 - Length: 11600 bp
		Flavobacterium phage FPSV-D24_MW448539: chrX 107210742 107222144 - Length: 11402 bp
		Bacillus phage AD70P3_OP172639: chrX 107211067 107222165 - Length: 11098 bp
		Amedibacillus phage AD70P3_OP172639: chrX 107211067 107222165 - Length: 11098 bp
		Klebsiella phage Muenster_MT708547: chrX 107210742 107221809 - Length: 11067 bp
		Amedibacillus phage AD70P2_OP172638: chrX 107211067 107222129 - Length: 11062 bp
		Bacillus phage AD70P2_OP172638: chrX 107211067 107222129 - Length: 11062 bp
		Pseudomonas phage Callisto_OR142618: chrX 107213023 107223872 - Length: 10849 bp
		Orthopoxvirus_NC_055230: chrX 107210747 107221377 - Length: 10630 bp
		Klebsiella phage phiKp_21_LC768489: chrX 107213421 107223982 - Length: 10561 bp
		Pseudomonas phage 30-3_LC727698: chrX 107213707 107223954 - Length: 10247 bp
		Flavobacterium phage FPSV-D18_MW442830: chrX 107211781 107221809 - Length: 10028 bp
		Mycoplasma phage sp. 3_MW353171: chrX 107214343 107223983 - Length: 9640 bp
		Staphylococcus phage StAP1 2_OQ025229: chrX 107211032 107220585 - Length: 9553 bp
		Staphylococcus phage SAP6_OQ025230: chrX 107211032 107220585 - Length: 9553 bp
		Staphylococcus phage PG-2021_18_MZ417321: chrX 107214509 107223943 - Length: 9434 bp
		Hubei virga-like virus_NC_033269: chrX 107215462 107223788 - Length: 8326 bp

Clostridioides phage_L: chrX 112732794 112740688, Clostridioides phage ES-S-0173-01_CP067352 - Length: 7894 bp
	Homologous sequences:
		Megavirus baoshan_NC_075367: chrX 112732827 112740676 - Length: 7849 bp
		Spiroplasma phage SVGII3_NC_073761: chrX 112732800 112740499 - Length: 7699 bp
		Fadolivirus_NC_077067: chrX 112733081 112740676 - Length: 7595 bp
		Bodo saltans virus_NC_075036: chrX 112732802 112740250 - Length: 7448 bp
		Heterosigma akashiwo virus_NC_038553: chrX 112733092 112740535 - Length: 7443 bp
		Mimivirus mimivirus 2_NC_014649: chrX 112733259 112740686 - Length: 7427 bp
		Acanthamoeba polyphaga mimivirus mimivirus 2_NC_014649: chrX 112733259 112740686 - Length: 7427 bp
		Mimivirus mimivirus_NC_075035: chrX 112733249 112740589 - Length: 7340 bp
		Acanthamoeba polyphaga mimivirus mimivirus_NC_075035: chrX 112733249 112740589 - Length: 7340 bp

Acanthamoeba polyphaga moumouvirus_L: chrX 123581636 123593560, Acanthamoeba polyphaga moumouvirus_NC_020104 - Length: 11924 bp
	Homologous sequences:
		Megavirus baoshan_NC_075367: chrX 123581892 123593552 - Length: 11660 bp
		Prymnesium kappa virus_NC_077221: chrX 123582407 123593421 - Length: 11014 bp
		Bodo saltans virus_NC_075036: chrX 123582202 123592812 - Length: 10610 bp
		Campylobacter phage CP81_NC_042112: chrX 123582250 123592799 - Length: 10549 bp
		Staphylococcus phage PALS_2_MN091626: chrX 123582412 123592955 - Length: 10543 bp
		Staphylococcus phage vB_SepS_BE22_OQ355701: chrX 123582405 123592892 - Length: 10487 bp
		Sulfolobus islandicus rod-shaped virus 7_NC_034619: chrX 123582406 123592771 - Length: 10365 bp
		Staphylococcus phage vB_SauM_JDF86_OQ129426: chrX 123582495 123592781 - Length: 10286 bp
		Staphylococcus phage PG-2021_23_MZ417325: chrX 123582550 123592800 - Length: 10250 bp
		Staphylococcus phage Quidividi_MH321490: chrX 123582570 123592817 - Length: 10247 bp
		Moumouvirus goulette_NC_075037: chrX 123582495 123592722 - Length: 10227 bp
		Fowlpox virus_NC_002188: chrX 123582577 123592791 - Length: 10214 bp
		Flamingopox virus_NC_036582: chrX 123582577 123592780 - Length: 10203 bp
		Campylobacter phage vB_Cj_QDYZ_OQ515481: chrX 123582574 123592776 - Length: 10202 bp
		Mammaliicoccus phage_MZ573780: chrX 123582592 123592723 - Length: 10131 bp
		Cotonvirus_NC_079139: chrX 123582641 123592763 - Length: 10122 bp
		Megavirus chiliensis_NC_016072: chrX 123582560 123592541 - Length: 9981 bp
		Megavirus lba_JX885207: chrX 123582616 123592125 - Length: 9509 bp
		Staphylococcus phage vB_SepS_BE02_MT596499: chrX 123582591 123592053 - Length: 9462 bp
		Fadolivirus_NC_077067: chrX 123582573 123591823 - Length: 9250 bp
		Campylobacter phage F356_MT863719: chrX 123582489 123591606 - Length: 9117 bp
		Tupanvirus lake_NC_075039: chrX 123585432 123592763 - Length: 7331 bp
		Chrysochromulina ericina virus_NC_028094: chrX 123583696 123590610 - Length: 6914 bp

Cotonvirus_L: chrX 142730085 142736335, Cotonvirus_NC_079139 - Length: 6250 bp
	Homologous sequences:
		Chrysochromulina ericina virus_NC_028094: chrX 142730204 142736293 - Length: 6089 bp
		Staphylococcus phage MarsHill_MW248466: chrX 142730328 142736275 - Length: 5947 bp
```
