## Supplemental Data 4 for "Entomopoxvirus-like long DNA sequences in human centromeric and peri-centromeric regions"

```
################################################################################
# Supplemental Data 4
################################################################################


Fig.2

Betaentomopoxvirus_L: chr3 92790272 92830145, Betaentomopoxvirus_NC_002520 - Length: 39873 bp
	Homologous sequences:
		Choristoneura biennis entomopoxvirus_NC_021248: chr3 92784554 92824398 - Length: 39844 bp
		Alphaentomopoxvirus_NC_023426: chr3 92782997 92822689 - Length: 39692 bp
		Melanoplus sanguinipes entomopoxvirus entomopoxvirus_NC_001993: chr3 92810105 92846272 - Length: 36167 bp
		Melanoplus sanguinipes entomopoxvirus 'O'_AF063866: chr3 92810105 92846272 - Length: 36167 bp
		Melanoplus sanguinipes entomopoxvirus entomopoxvirus_NC_001993: chr3 92753972 92790107 - Length: 36135 bp
		Melanoplus sanguinipes entomopoxvirus 'O'_AF063866: chr3 92753972 92790107 - Length: 36135 bp
		Choristoneura biennis entomopoxvirus_NC_021248: chr3 92750968 92779319 - Length: 28351 bp
		Betaentomopoxvirus_NC_002520: chr3 92766488 92790259 - Length: 23771 bp

Betaentomopoxvirus_U: NC_002520

		chr3 93200601 93208988 - Length: 8387 bp
		chr3 93209008 93248855 - Length: 39847 bp
		chr3 93250263 93264551 - Length: 14288 bp
		chr3 93264721 93304636 - Length: 39915 bp
		chr3 93304645 93329235 - Length: 24590 bp
		chr3 93329682 93350470 - Length: 20788 bp

Bodo saltans virus_U: NC_075036
		chr3 94578460 94609387 - Length: 30927 bp
		chr3 94636696 94667723 - Length: 31027 bp

Choristoneura rosaceana entomopoxvirus_U: NC_021249
		chr3 93500161 93509711 - Length: 9550 bp
		chr3 93623236 93649753 - Length: 26517 bp

Alphaentomopoxvirus_U: NC_023426
		chr3 94699003 94718792 - Length: 19789 bp
		chr3 94718834 94757481 - Length: 38647 bp
		chr3 94758049 94831941 - Length: 73892 bp
		chr3 94833251 94848774 - Length: 15523 bp

Melanoplus sanguinipes entomopoxvirus entomopoxvirus_L: chr3 93528849 93568850, Melanoplus sanguinipes entomopoxvirus entomopoxvirus_NC_001993 - Length: 40001 bp
	Homologous sequences:
		Choristoneura rosaceana entomopoxvirus_NC_021249: chr3 93535587 93575455 - Length: 39868 bp
		Choristoneura rosaceana entomopoxvirus_NC_021249: chr3 93509739 93535579 - Length: 25840 bp
Melanoplus sanguinipes entomopoxvirus entomopoxvirus_L: chr3 93580035 93620022, Melanoplus sanguinipes entomopoxvirus entomopoxvirus_NC_001993 - Length: 39987 bp
	Homologous sequences:
		Choristoneura rosaceana entomopoxvirus_NC_021249: chr3 93583591 93623220 - Length: 39629 bp
		Choristoneura rosaceana entomopoxvirus_NC_021249: chr3 93575573 93583532 - Length: 7959 bp

Choristoneura biennis entomopoxvirus_U: NC_021248
		chr3 94849411 94871254 - Length: 21843 bp
		chr3 94871374 94911116 - Length: 39742 bp
		chr3 94911118 94937370 - Length: 26252 bp
		chr3 94937372 94995223 - Length: 57851 bp


Supplemental Data 5

Choristoneura rosaceana entomopoxvirus_L: chr13 449546 487535, Choristoneura rosaceana entomopoxvirus_NC_021249 - Length: 37989 bp
	Homologous sequences:
		Adoxophyes honmai entomopoxvirus_NC_021247: chr13 454001 462301 - Length: 8300 bp
Choristoneura rosaceana entomopoxvirus_L: chr13 512978 552817, Choristoneura rosaceana entomopoxvirus_NC_021249 - Length: 39839 bp
	Homologous sequences:
		Adoxophyes honmai entomopoxvirus_NC_021247: chr13 514379 552821 - Length: 38442 bp

Alphaentomopoxvirus_U: NC_023426
		chr13 1377509 1417405 - Length: 39896 bp

Choristoneura rosaceana entomopoxvirus_U: NC_021249
		chr13 1947926 1985551 - Length: 37625 bp
		chr13 1985557 2012396 - Length: 26839 bp
		chr13 2048492 2088163 - Length: 39671 bp
		chr13 3895902 3924391 - Length: 28489 bp
		chr13 3924397 3963696 - Length: 39299 bp
		chr13 3968087 4007505 - Length: 39418 bp
		chr13 4007523 4016059 - Length: 8536 bp
		chr13 4016134 4045814 - Length: 29680 bp

Adoxophyes honmai entomopoxvirus_L: chr13 462338 502123, Adoxophyes honmai entomopoxvirus_NC_021247 - Length: 39785 bp
	Homologous sequences:
		Choristoneura rosaceana entomopoxvirus_NC_021249: chr13 487551 512900 - Length: 25349 bp
		Adoxophyes honmai entomopoxvirus_NC_021247: chr13 502264 511673 - Length: 9409 bp
Adoxophyes honmai entomopoxvirus_L: chr13 552884 592816, Adoxophyes honmai entomopoxvirus_NC_021247 - Length: 39932 bp
	Homologous sequences:
		Choristoneura rosaceana entomopoxvirus_NC_021249: chr13 561131 599510 - Length: 38379 bp
		Choristoneura rosaceana entomopoxvirus_NC_021249: chr13 552843 560954 - Length: 8111 bp
		Adoxophyes honmai entomopoxvirus_NC_021247: chr13 593166 599510 - Length: 6344 bp
Adoxophyes honmai entomopoxvirus_L: chr13 2957827 2996949, Adoxophyes honmai entomopoxvirus_NC_021247 - Length: 39122 bp
	Homologous sequences:
		Melanoplus sanguinipes entomopoxvirus entomopoxvirus_NC_001993: chr13 2986360 2996932 - Length: 10572 bp
		Melanoplus sanguinipes entomopoxvirus 'O'_AF063866: chr13 2986360 2996932 - Length: 10572 bp

Betaentomopoxvirus_U: NC_002520 
		chr13 3596182 3607562 - Length: 11380 bp
		chr13 3607587 3636881 - Length: 29294 bp
		chr13 3636893 3676740 - Length: 39847 bp
		chr13 3679300 3705023 - Length: 25723 bp
		chr13 3705039 3744900 - Length: 39861 bp

Melanoplus sanguinipes entomopoxvirus_L: chr13 1211632 1251616, Melanoplus sanguinipes entomopoxvirus_NC_001993 - Length: 39984 bp
	Homologous sequences:
		Melanoplus sanguinipes entomopoxvirus entomopoxvirus_NC_001993: chr13 1279299 1319241 - Length: 39942 bp, Overlap: -27683 bp (-69.31%)
		Melanoplus sanguinipes entomopoxvirus 'O'_AF063866: chr13 1279299 1319241 - Length: 39942 bp, Overlap: -27683 bp (-69.31%)
		Mythimna separata entomopoxvirus_NC_021246: chr13 1200082 1240021 - Length: 39939 bp, Overlap: 28389 bp (71.08%)
		Mythimna separata entomopoxvirus_NC_021246: chr13 1240090 1275949 - Length: 35859 bp, Overlap: 11526 bp (32.14%)
		Melanoplus sanguinipes entomopoxvirus entomopoxvirus_NC_001993: chr13 1251668 1279201 - Length: 27533 bp, Overlap: -52 bp (-0.19%)
		Melanoplus sanguinipes entomopoxvirus 'O'_AF063866: chr13 1251668 1279201 - Length: 27533 bp, Overlap: -52 bp (-0.19%)
		Mythimna separata entomopoxvirus_NC_021246: chr13 1285129 1300200 - Length: 15071 bp, Overlap: -33513 bp (-222.37%)
		Melanoplus sanguinipes entomopoxvirus entomopoxvirus_NC_001993: chr13 1198753 1211596 - Length: 12843 bp, Overlap: -36 bp (-0.28%)
		Melanoplus sanguinipes entomopoxvirus 'O'_AF063866: chr13 1198753 1211596 - Length: 12843 bp, Overlap: -36 bp (-0.28%)
		Mythimna separata entomopoxvirus_NC_021246: chr13 1275983 1285127 - Length: 9144 bp, Overlap: -24367 bp (-266.48%)

Choristoneura biennis entomopoxvirus_L: chr13 2847091 2996898, Choristoneura biennis entomopoxvirus_NC_021248 - Length: 149807 bp
	Homologous sequences:
		Melanoplus sanguinipes entomopoxvirus_NC_001993: chr13 2847025 2983431 - Length: 136406 bp
		Melanoplus sanguinipes entomopoxvirus 'O'_AF063866: chr13 2847025 2983431 - Length: 136406 bp
		Adoxophyes honmai entomopoxvirus_NC_021247: chr13 2854094 2863392 - Length: 9298 bp

Mythimna separata entomopoxvirus_U: NC_021246
		chr13 752946 792873 - Length: 39927 bp
		chr13 797697 837604 - Length: 39907 bp
		chr13 869349 898588 - Length: 29239 bp
		chr13 1801770 1840920 - Length: 39150 bp
		chr13 1840930 1865161 - Length: 24231 bp
		chr13 1865165 1888886 - Length: 23721 bp
		chr13 1888900 1928386 - Length: 39486 bp
		chr13 4195523 4223107 - Length: 27584 bp
		chr13 4223364 4238244 - Length: 14880 bp
		chr13 4238260 4278183 - Length: 39923 bp
		chr13 4283614 4323607 - Length: 39993 bp
		chr13 4323621 4342626 - Length: 19005 bp

Mythimna separata entomopoxvirus_U: chr13 1300213 1348705, Mythimna separata entomopoxvirus_NC_021246 - Length: 48492 bp
	Homologous sequences:
		Melanoplus sanguinipes entomopoxvirus entomopoxvirus_NC_001993: chr13 1319245 1348677 - Length: 29432 bp
		Melanoplus sanguinipes entomopoxvirus 'O'_AF063866: chr13 1319245 1348677 - Length: 29432 bp

Adoxophyes honmai entomopoxvirus_U: NC_021247
		chr13 2863751 2898952 - Length: 35201 bp
		chr13 2898971 2938942 - Length: 39971 bp
		chr13 2945515 2957819 - Length: 12304 bp


Supplemental Data 6

Clostridium phage_U: NC_007581
		chr21 1356041 1395295 - Length: 39254 bp
		chr21 1395852 1417986 - Length: 22134 bp
		chr21 1418104 1457227 - Length: 39123 bp
		chr21 1457235 1480865 - Length: 23630 bp

Clostridium phage_L: chr21 1481145 1498550, Clostridium phage c-st_NC_007581 - Length: 17405 bp
	Homologous sequences:
		Betaentomopoxvirus_NC_002520: chr21 1498436 1507838 - Length: 9402 bp

Betaentomopoxvirus_U: NC_002520
		chr21 1507847 1518396 - Length: 10549 bp
		chr21 1518398 1532432 - Length: 14034 bp
		chr21 1532434 1570839 - Length: 38405 bp
		chr21 1570846 1610670 - Length: 39824 bp
		chr21 1610674 1620642 - Length: 9968 bp
		chr21 1620721 1648382 - Length: 27661 bp


Supplemental Data 7

Melanoplus sanguinipes entomopoxvirus_U: NC_001993
		chr22 2706535 2746265 - Length: 39730 bp
		chr22 2746278 2785747 - Length: 39469 bp
		chr22 2785776 2810360 - Length: 24584 bp
		chr22 2810838 2847106 - Length: 36268 bp
```
