## Supplemental Data 8 for "Entomopoxvirus-like long DNA sequences in human centromeric and peri-centromeric regions" (part 1 of 7)

```
################################################################################
# Supplemental Data 8
################################################################################


# fasta36 -S -z 21 -m 9 -b 1 -d 1 -E "1e-25 -1" T2T_fasta_data_over_10KB_single_entomopoxvirus_rev.fa T2T_human_dustmasked_combined_extraction.fa
FASTA searches a protein or DNA sequence data bank
 version 36.3.8g Dec, 2017
Please cite:
 W.R. Pearson & D.J. Lipman PNAS (1988) 85:2444-2448

Query: T2T_fasta_data_over_10KB_single_entomopoxvirus_rev.fa
  1>>>AF063866_Melanoplus_sanguinipes_entomopoxvirus_chr3 - 39984 nt
Library: T2T_human_dustmasked_combined_extraction.fa
  565347808 residues in     5 sequences

Statistics: MLE_cen statistics: Lambda= 0.0075;  K=1.03e-09 (cen=212)
 Statistics E2: (shuffled [373]) MLE statistics: Lambda= 0.0459;  K=6.536e-08
 statistics sampled from 3349 (3534) to 3349 sequences
Algorithm: FASTA (3.8 Nov 2011) [optimized]
Parameters: +5/-4 matrix (5:-4)xS, open/ext: -12/-4
 ktup: 6, E-join: 0.25 (0.923), E-opt: 0.05 (0.833), width:  16
 Scan time: 296.600

The best scores are:                                                opt bits E(5) E2()	%_id  %_sim   bs  alen  an0  ax0  pn0  px0  an1  ax1 pn1 px1 gapq gapl  fs 
NC_060927.1 Homo sapiens isolate CHM13 chromosome 3, alt (201105948) [r] 12884 170.2 1.3e-38       0	0.548 0.548 15373 41966 39984    1 39984    1 93580035 93620022 93500161 93650150 1982 1978   0

>>>AF063866_Melanoplus_sanguinipes_entomopoxvirus_chr3, 39984 nt vs T2T_human_dustmasked_combined_extraction.fa library

>>NC_060927.1 Homo sapiens isolate CHM13 chromosome 3, alternate assembly T2T-CHM13v2.0           (201105948 nt)
rev-comp initn: 115 init1: 115 opt: 12884  Z-score: 789.7  bits: 170.2 E(5): 1.3e-38 E2():    0
banded Smith-Waterman score: 15373; 54.8% identity (54.8% similar) in 41966 nt overlap (39984-1:93580035-93620022)

                                     39980      39970     39960     39950      39940     39930     39920   
AF063-                               TTAAATCT-ATAATACCAATAGATGTATTGCATATAATAT-GTTGGAATATTAATTTTCATATGTGTATT
                                     : :::: : : : ::::   : :: ::::  ::::: : :   :: ::::: ::  ::::          
NC_060 GTACATCAAATATAGATTATATACTGTACATAAAATATGAAAGTACCCCAATATATATT--ATATACTCTACATGAAATATCAAAGTTCA----------
     93580010  93580020  93580030  93580040  93580050  93580060    93580070  93580080  93580090            

          39910      39900     39890     39880     39870      39860     39850     39840     39830          
AF063- CATAC-AAATGTTA-ATATTATTAATATTTTATCAAAATCTATAACTGAT-TTTACAAAAAATTATAAAATTTTATCAATGTTAAAAAGAGCAGATTTTG
       :: :: : :: :::  :: : :  :::   ::::::: :    ::   :: : : : : :   :: ::::   :::::: : ::   : ::::  : :: 
NC_060 CAAACTATATATTATGTACTGTACATAAAATATCAAACTACCCAAGGTATATATTCTATACTGTACAAAA-AATATCAAAG-TACCCAAAGCACGTATTA
       93580100  93580110  93580120  93580130  93580140  93580150  93580160   93580170   93580180  93580190

  39820     39810     39800      39790     39780     39770     39760          39750     39740       39730  
AF063- AAGCCAGATTAATTAATAATAAATTTCA-CAAATATAGATTGATATATTATAAACCTAAAATTATTG-ACA----ATTTTGATGGTATAAT-TATAT-AT
        :    :   :   ::::  ::: : :: :::::::: :::  :::  : :: :   :: :: :  : :::    :: :  ::  :::: : :: :: : 
NC_060 TATAATGTACATAAAATATGAAAGTACATCAAATATATATT-TTATTCTGTACATAAAATATCAAAGAACACCAGATATATATTCTATAGTGTACATAAA
         93580200  93580210  93580220  93580230   93580240  93580250  93580260  93580270  93580280         

           39720     39710     39700     39690       39680     39670      39660     39650     39640        
AF063- TCATCAAA-TACGTTTATTAAAAGATATGAAACTTTATTGAAAAAA--AACTTCAATGCAATAGA-ATTAAATTTGAATAACTGTGATAATATACTTAAT
         :::::: :::    : :: :   ::: : ::: ::   :::: :  :: ::  ::  :::: : :::: ::: :  ::  :   :::  : : :  ::
NC_060 ATATCAAAGTACCCAAACTATACATTAT-ATACTGTACATAAAATATGAAATTACATCAAATATATATTATATTAG-GTACATAAAATATGAAAGTACAT
93580290  93580300  93580310   93580320  93580330  93580340  93580350  93580360   93580370  93580380       

    39630      39620       39610     39600     39590             39580     39570     39560     39550       
AF063- AAAACA-AAATTAATAATTGT--TTCTGATTACAAATTATACAGAAAATATATT--------TATTTAAAATCACCCAATTTATTAAAAATTATATTTTA
        ::: : : ::::   : :::   : : ::  :::  ::  :  :: :::::::        ::  : :::: : : :: ::   :::   :::::: ::
NC_060 CAAATATAGATTATATACTGTAAATATAATATCAATGTACCCCAAATATATATTTTATACTCTACATGAAAT-ATCAAAGTTCACAAACCATATATTATA
  93580390  93580400  93580410  93580420  93580430  93580440  93580450   93580460  93580470  93580480      

        39540       39530     39520     39510     39500     39490     39480     39470     39460     39450  
AF063- ---TGATAATTCAATA--AAACCAGTAAAATTATTATCTGAATTATGTACATCAGATAAATCTTACAATAATAAAGCAATATTTCATATAGCATATACAG
          ::   ::  ::::  :::  :   ::  :::    :  ::  ::::::    : :::: : : : ::   ::   :: : : :::::   :::::  
NC_060 TACTGTACATAAAATATCAAAGTACCCAAGGTATATATTCTATACTGTACA----AAAAATATCAAAGTACCCAAAGCATGTATTATATA--CTATACCT
   93580490  93580500  93580510  93580520  93580530      93580540  93580550  93580560  93580570    93580580

          39440     39430        39420     39410     39400      39390     39380     39370          39360   
AF063- TTATTGATTTGATGTGGTATACATTAAA---AGATTATTGTTTGTAAATGAATGAT-ATTTTATATCCAGGATCTGTTTTACA---TACAGTAA--ATCA
         :   :: :::       ::::: :::   : ::: :  : :::: :: ::  :: :   :: : :    :: : :: ::::   ::::  ::  ::::
NC_060 AAA---ATATGA----AAGTACATCAAATATATATTTTATTCTGTACATAAAATATCAAAGTACACCAGATATATATTCTACAGTGTACATAAAATATCA
                93580590  93580600  93580610  93580620  93580630  93580640  93580650  93580660  93580670   

         39350        39340       39330     39320     39310     39300        39290     39280      39270    
AF063- TAATACTTA---TGAATATTATATA--GCACCATCAAATTTTAAACATGGATGTATATATTTTGGAAAAGG---ATTAAAAACATTTTTAGAT-AATTCT
        : :::  :   :  : ::::::::  : : ::: :::: : :::         :::::: ::  :  :::   :: ::: ::     :: :: :: : :
NC_060 AAGTACCCAAACTATACATTATATACTGTA-CATAAAATATGAAATTACATCAAATATATATTATATTAGGTACATAAAATACGAAAGTACATCAAATAT
      93580680  93580690  93580700   93580710  93580720  93580730  93580740  93580750  93580760  93580770  

        39260     39250     39240     39230     39220     39210     39200     39190      39180     39170   
AF063- ATATTAAAACATATCAATACAAGCAATATAAATGATGAATATGAATATGTAATAAATTGTGATGGTAAACAAACAAA-ACCAGAGATTTTATCTATTTTT
       : :::   : ::: :  ::::   ::::: :   : : :    ::::: :: :: ::  ::    : ::  : ::::   :: : : : ::: :  : : 
NC_060 AGATT---ATATA-CTGTACATAAAATATCA---AAGTACCCCAATATATATTATATACTGTACATGAAATATCAAAGTTCACAAACTATATATTATGTA
          93580780   93580790     93580800  93580810  93580820  93580830  93580840  93580850  93580860     

         39160     39150       39140     39130        39120      39110     39100      39090     39080      
AF063- TTAAAAAACAGAAATGAAGTTA--GAATTTATAATTTTTATAATG---ATAATGTAT-TAAGAAAAGATGTAATGTATTAT-GCATCTAGATATAGTTGT
        :  : :  : : :: ::  ::   ::  ::::  :: :::: ::   : ::  :::  ::: :   :    :::::::::   :: :: :::       
NC_060 CTGTACATAAAATATCAAAGTACCCAAGGTATATATTCTATACTGTACAAAAAATATCAAAGTACCCAAAGCATGTATTATATAATGTACATA-------
    93580870  93580880  93580890  93580900  93580910  93580920  93580930  93580940  93580950               

      39070     39060     39050     39040     39030       39020     39010     39000      38990      38980  
AF063- AAATATATTGGTACAGCATTTTCATTTAGAAATAGAGGTAAATATTGTTTTCAA--ATAATAGTTGAATCTTTTAAAGC-TGCAATGTTAAAATAT-AAT
       ::::::    ::::: ::  :  :: :   : :    ::: :::   : :  ::  : :  :: :  :: :: :: ::: : ::    :::::::: :: 
NC_060 AAATATGAAAGTACATCAAATATATATTTTATT--CTGTACATAAAATATCAAAGTACACCAGATATATATTCTATAGCGTACA----TAAAATATCAAA
 93580960  93580970  93580980  93580990    93581000  93581010  93581020  93581030  93581040      93581050  

          38970     38960       38950     38940         38930     38920     38910     38900     38890      
AF063- TTAAATAATTTATATTTTA-ATATTATA-ATAATTGGTGGAA----AACAATTTTATAATAGTAAAAGTATATCTAATCATATAAATTTTTATTTAGTTT
        :: : ::  ::::  ::: ::: : :: ::::    :: ::    : ::: : :::: ::    : ::: ::   :  :::  ::  :  ::  :   :
NC_060 GTACACAAACTATACATTATATACTGTACATAAAATATGAAATTACATCAAATATATATTATATTAGGTACAT---AAAATACGAAAGTACATCAA--AT
       93581060  93581070  93581080  93581090  93581100  93581110  93581120     93581130  93581140         

      38880     38870     38860     38850     38840     38830     38820     38810     38800     38790      
AF063- ATAAACAAAATAATGAAAAGAAAAAAATATATTATGATAATAATTGTATTATAAAATTATAATATTATCTTTTTAATGATTCATAATAATATTTATACAT
       ::: :  : ::: :: : : :::: :  : : ::    ::::  : ::::::: : :    : :: :  : :  ::   :::: :: : ::: :::  ::
NC_060 ATAGATTATATACTGTACATAAAATATCAAAGTACCCCAATA--TATATTATATACT--GTACATGAAATATCAAA--GTTCACAA-ACTATATAT-TAT
  93581150  93581160  93581170  93581180    93581190  93581200    93581210    93581220   93581230          

      38780     38770     38760     38750     38740     38730     38720     38710     38700     38690      
AF063- ATAATTTTTAATAATTAATTCATTAAATATAAATTTTATATTTTTAATATTAATATTTTTTAAATATTTGCAAGTATAAATATTATTATTAACATCTATC
        :: : :  :  :: ::  :::  :: ::   :   ::::: ::  :::      : :   ::: :: :  :::::   : :  ::   : : ::     
NC_060 GTACTGTACATAAAATA--TCA--AAGTACCCAAGGTATATATTCTATA-----CTGTACAAAAAATATCAAAGTACCCAAAGCATGTATTATATAATGT
93581240  93581250      93581260  93581270  93581280       93581290  93581300  93581310  93581320  93581330

      38680     38670     38660     38650     38640     38630      38620     38610     38600      38590    
AF063- ACATCAATATAATAAAATCCGTTTGGATTATTATATTTTAATTTTTCATATTCGATATC-TGGAACAATTGTAATAATACCAATTGTG-ACACAAGGATA
       :::: :: :::  ::: : :   :  : :: :::::::: ::: :  : ::   :::::   :::::   :  :::    : :: ::: ::: ::  :::
NC_060 ACAT-AAAATATGAAAGTAC--ATCAAATA-TATATTTT-ATTCTGTACATAAAATATCAAAGAACACCAGATATATATTCTATAGTGTACATAA-AATA
          93581340    93581350   93581360   93581370  93581380  93581390  93581400  93581410  93581420     

        38580      38570     38560     38550       38540       38530     38520      38510      38500       
AF063- ACATTCTTCTAAATCT-TGTATAAACGTTTGTTTTTCAAAAAT--AAATACA--GGTTTCATATTAGGAATAAATCCTAT-AAATGACAT-AAATTCAT-
        ::   : :  :: :: :  :: :     :::   : ::: ::  :: ::::     :  :::::::: : : :   ::: :::  :::: ::::  :: 
NC_060 TCAAAGTACCCAAACTATACATTATATACTGTACATAAAATATGAAATTACATCATATATATATTAGGTACATAAAATATGAAAGTACATCAAATATATA
     93581430  93581440  93581450  93581460  93581470  93581480  93581490  93581500  93581510  93581520    

      38490      38480     38470     38460     38450      38440     38430       38420         38410        
AF063- TTTTACAAT-CATAATAACTACCAAAGGTAAACAAATAATGCATTTAAATATATA-ATATTATTACTAA--ACATGATCTTTAGA----ATAATCAAATT
       :::::   :  : :  :: :: :::: ::: :: :   ::  :::  :   : :: :::  :: :: ::  :::  : :: :: :    ::: :  :  :
NC_060 TTTTATTCTGTACATAAAATATCAAA-GTACACCAGATATATATTCTATAGTGTACATAAAATAACAAAGTACACAAACTATAAATTATATAGTGTACAT
     93581530  93581540  93581550   93581560  93581570  93581580  93581590  93581600  93581610  93581620   

    38400     38390     38380     38370     38360     38350     38340     38330     38320     38310        
AF063- ATTCTCTGGAATTGCTTTTAAGAAATAATTTATAAATATTTTTTTGAAATAATACTATTAACAATAAAATAAAATTATGGATGAATCATTTGATGATTTT
       :   : :: :::: : :  :: : ::: :   :: :::    : ::::  : ::: :: ::  :: : :: : ::  :: :   :: ::   :: : : :
NC_060 AAAATATGAAATTACATCAAATATATATTAGGTACATA-AAATATGAA--AGTAC-ATCAAATAT-AGATTATATACTGTACATATAAT---ATCAATGT
      93581630  93581640  93581650  93581660   93581670     93581680   93581690  93581700     93581710     

    38300     38290     38280       38270     38260     38250     38240     38230      38220     38210     
AF063- AAAAATTATATAGATTCATTAAT-TA-TTGAAACAATTGAAAGTAATAAAGTAAAAAATTTTAGAAAACTTTTTAAAATAT-TTAATAATAAATATATA-
       :      ::::: :::   :: : ::  ::::: :  : :::::    ::   : : ::: :: :   :    ::::::::   ::::   ::  :::: 
NC_060 ACCCGAAATATATATTTTATACTCTACATGAAATA--TCAAAGTTCACAAACCATATATTGTATACTGC-ACATAAAATATCAAAATACCCAAGGTATAT
    93581720  93581730  93581740  93581750    93581760  93581770  93581780   93581790  93581800  93581810  

        38200     38190      38180     38170     38160     38150      38140     38130     38120            
AF063- ATTAAACATGTTATTTCTAAATATC-AATTATCTAAAAAACTTTTGGAATATATTATAGAT-ACATATGATGAAAAAATAAACCTTGATACAATT-----
       :::  : :   ::     ::::::: :: :: : :::  :  : :   ::::: : :: :: : ::::::    : :  :::  :  ::   :::     
NC_060 ATTCTATACTGTA-CAAAAAATATCAAAGTACCCAAAGCAGGTAT--TATATACTGTACATAAAATATGAAAGTACATCAAATATATATTTTATTCTGTA
       93581820   93581830  93581840  93581850    93581860  93581870  93581880  93581890  93581900         

      38110     38100      38090        38080     38070     38060     38050     38040     38030     38020  
AF063- -AAATTATTTTCATCTTTAGTAGA-ATA---TCAAAATTTTGAAAATAATTTAGATTTACTCGATTATTTCTATAATAATTTAAAAATAAAAATTGATAA
        : :  :: :  :  :  :  ::: :::   :: : : : :  : : ::: :  :  ::: : :   : :  :: :::   :  : ::::::  ::: : 
NC_060 CATAAAATATCAAAGTACACCAGATATATATTCTATAGTGTACATAAAATATCAAAGTACAC-AAACTATACATTATATACTGTACATAAAATATGAAAT
93581910  93581920  93581930  93581940  93581950  93581960  93581970   93581980  93581990  93582000        

          38010     38000     37990     37980     37970     37960     37950      37940     37930           
AF063- CACTAAAGATTTGCAAATTTGTATTCAATTAAAATATATATTATTTATGATAGATCAGAAAAAAAATAAATTAACTA-TGTAATTATTGT-TTTTTGAAA
        ::     ::   ::::: : ::::  :::   :  :: :: :  ::::: ::   : :  ::: ::: ::::  :: ::::: :::  : :   :: : 
NC_060 TAC-----AT---CAAATATATATTATATT---AGGTACATAAAATATGAAAG--TACATCAAATATAGATTATATACTGTAAATATAATATCAATGTAC
 93582010          93582020  93582030     93582040  93582050    93582060  93582070  93582080  93582090     

  37920     37910     37900      37890     37880     37870     37860     37850     37840           37830   
AF063- AAAAAAGTTTTTTATAATAATATA-ATGAATTAACAAAATAATCTTTTTTAGCAATTTAAAAAGATATTCAATAGATGATATTTTAG------ATATAAA
          :::  : : : : ::: : :: ::::: :: ::::      ::    : : :: : :  : ::: :  : : :  ::::   ::      :  :: :
NC_060 CCCAAATATATATTTTATACTCTACATGAAATATCAAA-----GTTCACAAACCATAT-ATTATATACTGTACATAAAATATCAAAGTACCCAAGGTATA
    93582100  93582110  93582120  93582130       93582140   93582150  93582160  93582170  93582180         

         37820     37810     37800     37790        37780     37770      37760       37750     37740       
AF063- AATTCAAAAAATTATCAATAATGATGAATAAATTGAAAACAT---TTTTTTACTAAACATGAGCT-TTATAGTA-ATCAAAT-TATGTCTATTT---TAG
        :::: : :   :: ::: ::  :: ::   :   ::: :::   :: : ::::  :::: :  : : : :::: ::::::: ::: : :  ::   :: 
NC_060 TATTCTATACTGTA-CAAAAAATATCAAAGTACCCAAAGCATGTATTATATACTGTACATAAAATATGAAAGTACATCAAATATATATTTTATTCTGTAC
93582190  93582200   93582210  93582220  93582230  93582240  93582250  93582260  93582270  93582280        

         37730         37720         37710     37700           37690     37680     37670       37660       
AF063- A-AAACTCTGAGA----ATTAAAT-TATATTC---ATCTTTATTAATTTATCAAA------AAAATAATAATTATTTATTTTAC--GAAATACCACTTTA
       : ::: : : : :    :  : :: :::::::   : : :   :::  :::::::      ::: ::   ::::: :: : :::   :::::  :  :::
NC_060 ATAAAATATCAAAGTACACCAGATATATATTCTATAGCGTACATAAAATATCAAAGTACCCAAACTATACATTATATACTGTACATAAAATATGAAATTA
 93582290  93582300  93582310  93582320  93582330  93582340  93582350  93582360  93582370  93582380        

     37650     37640     37630     37620     37610     37600      37590     37580     37570     37560      
AF063- AGAGTTAAATAAATATTTTATATAATTATAATATCTATGATTAATTAATATATACATATATTA-ATAAATTAAATGATATAGTTAATGAACTAGAAAGTC
           : ::::: ::::: ::: ::  :: :  :  :::::  :: ::    : : ::: :::: :::   :: :: : ::: : :: : ::   :::   
NC_060 --CATCAAATATATATTATAT-TAGGTAAATGAAATATGA--AAGTACATCAAATATAGATTATATACTGTACATAAAATA-TGAAAGTACCCCAAA---
   93582390  93582400   93582410  93582420    93582430  93582440  93582450  93582460   93582470            

      37550     37540     37530     37520     37510     37500     37490     37480     37470     37460      
AF063- TATATATAAAATTTCTTTCATTAAACATTTTTTTTTACTTATTGAAAAATAATAATTATAAATAAAAAATGTCAGTATTTAATAATAAAATATTTAA-AT
       ::::::: : ::    : ::: ::: ::     :: ::        :::  :::  :::   :: : : ::::   ::  ::::  ::: ::   ::  :
NC_060 TATATATTATATACTCTACATGAAATATCAAAGTTCAC--------AAACCATA--TAT---TATATACTGTC--CATAAAATATCAAAGTACCCAAGGT
93582480  93582490  93582500  93582510          93582520       93582530    93582540  93582550  93582560    

       37450     37440     37430      37420     37410     37400     37390     37380     37370     37360    
AF063- CGACATTATCCACAGATGAATATATA-GATAGTGATCATGCCATTCATTATATTAAAAAAAGAACATATGATGAATCAATATTTAAAGAGTTAACTAATG
         : ::: :  :: :   :: : :::  : :::   ::   :::  :::::::   : :   :: ::::::     ::  :  :: : : :: : :  ::
NC_060 ATATATTTTATACTGTACAAAAAATATCAAAGTACCCAAAGCATGTATTATATACTATACCTAAAATATGAAAGTACATCAAATATATATTTTA-TTCTG
     93582570  93582580  93582590  93582600  93582610  93582620  93582630  93582640  93582650   93582660   

        37350     37340        37330      37320     37310      37300     37290     37280       37270       
AF063- ATATAGAAAATATTAGAATA---CATATAATTAAT-TGGTATCAATATAATTATAGCAAA-TTGGAAAGATATATAGTTTGTA-AATGCA-AAAATATAG
        :: : ::::::: : : ::   :: :::  :: : :    :  ::::::  ::: :::: :    ::  :::: : : : ::   : :: :::::::  
NC_060 -TACATAAAATATCAAAGTACACCAGATATATATTCTACAGTGTATATAA-AATATCAAAGTACCCAAACTATACATTATATACTGTACATAAAATATGA
       93582670  93582680  93582690  93582700  93582710   93582720  93582730  93582740  93582750  93582760 

     37260     37250     37240     37230     37220     37210     37200     37190     37180        37170    
AF063- ATACAGATGAATTAATATTTTTCATTTTTGACTTTTATCATTATTTTCTTTGTTCAAAAGAACTAGTTAATAATAATAATGATTTAAAAG---ACTTAAT
       :   : :: :: : :::: ::  :::    :: :  :  :: :   :   ::    : :: : ::  :: :    ::::  :: : ::::    :  :::
NC_060 AATTACATCAAAT-ATATATTATATTAGGTACATAAAATATGAAAGTACATGAAGTATAG-ATTATATACTGTACATAA-AATATCAAAGTACCCCAAAT
        93582770   93582780  93582790  93582800  93582810  93582820   93582830   93582840  93582850        

        37160     37150     37140     37130     37120     37110     37100     37090      37080      37070  
AF063- TAATATCATTGATGAATATAAAATAGGTGAATATGAAATATTGGAAAATTTAAAAATACTTGATGTAGATTTAATACCAAAAGA-CTATTATA-ATTTTG
       : :::: ::  :: : :::: :  :    ::::: :::  ::   ::: :  : : ::  :  :::: ::  :::: ::::  : : :   :: :: :: 
NC_060 TTATATTAT--AT-ACTATACATGA----AATATCAAA-GTTCACAAACTATATATTATATACTGTACATAAAATATCAAAGTACCCAAGGTATATATTC
 93582860     93582870  93582880       93582890  93582900  93582910  93582920  93582930  93582940  93582950

          37060     37050     37040     37030     37020     37010     37000     36990     36980            
AF063- AAGAAACTGATATAAATATTGCTAAATATCGAAATTTATATTTATTTAAAACAATATTTAAAATACAATTAGAAAGTGAATTTAATCATTCATTTT----
        : :   :   : ::::::  : :: :: : :::     :: ::::  : ::  ::  ::::::: ::  :  :  : :: :  ::  :: ::: :    
NC_060 TATAGTGTACAAAAAATAT--CAAAGTACCCAAA---GCATGTATTATATACCGTACGTAAAATATAA-AATTACATCAAATATATATTTTATTCTGTAC
         93582960    93582970  93582980     93582990  93583000  93583010   93583020  93583030  93583040    

     36970     36960     36950     36940     36930     36920     36910     36900          36890      36880 
AF063- -TAGACTATAGATGGTTTTATGTATTAAATAATATAGATCCTTCAGCGTGTTATAATATTGATATTACATCCGATA-ATTG----TAAAATAT-TTGTGA
        :: : :::  : :       :   :: ::: :::::       :   : : : : ::   : : :: :    ::: : ::    ::::::::    : :
NC_060 ATAAAATATCAAAGTACACCAGATATATATACTATAGTGTACATAAAATATCAAAGTACCCAAACTATACATTATACACTGCACATAAAATATGAAATTA
     93583050  93583060  93583070  93583080  93583090  93583100  93583110  93583120  93583130  93583140    

            36870     36860     36850        36840     36830        36820     36810      36800     36790   
AF063- C-TAATATACATTTTAAATTTAAAACATATTA---TGTATCTAATCCTAAAAAATTATTTA---TGAATAAAATTGATCCAT-TACCATGCAAAATATCT
       : : : ::: :: :::  :  : :: :::: :   :  ::: :::    : : ::::: ::   : :::: :::  ::: :: ::::   : :::::: :
NC_060 CATCAAATATATATTAGGTACAGAAAATATGAAAGTACATCAAAT----ATAGATTATATACTGTAAATATAAT--ATCAATGTACC---CCAAATATAT
     93583150  93583160  93583170  93583180      93583190  93583200  93583210    93583220     93583230     

         36780     36770     36760     36750      36740     36730     36720     36710     36700     36690  
AF063- AGATTATCTTTTGATATTGAATGTAAACAAACTGGTTCA-TTCCCTGATCCTAAATATATGCCTATATCACATATATGTGTAGAATGCTTTTATGATGAT
       :  ::::  : : : ::  :::   : ::::   :::::    ::  ::  :: :::  ::   :::  : ::  : ::    :: :  : :::  : ::
NC_060 ATTTTATACTCT-ACATGAAAT---ATCAAA---GTTCACAAACCACATATTATATA-CTGTACATAAAATATCAAAGTACCCAAGGTATATATTCT-AT
    93583240   93583250     93583260     93583270  93583280   93583290  93583300  93583310  93583320       

          36680     36670     36660       36650        36640     36630     36620     36610     36600       
AF063- CCAAAAAAAAATAAAATATTAATATTAACAAA--TTGTAATTTATA---TGAAAAAAATGCAAAAAAAAATAAAAAAGTATATGATATGAATGAATGTGA
        :   : ::   ::::::: ::  :   ::::   :::: : ::::   :  : :::::   :::  : :: ::: : :::::  :::   :: :    :
NC_060 ACTGTACAA---AAAATATCAAAGTACCCAAAGCATGTATTATATACTGTACATAAAATATGAAAGTACATCAAATA-TATATTTTAT-TCTGTA---CA
   93583330     93583340  93583350  93583360  93583370  93583380  93583390  93583400   93583410            

     36590     36580     36570     36560     36550       36540      36530        36520     36510     36500 
AF063- AAAAATATTAAATATGAACAGTTCTGTTATTAAAATTTATACTTCTGAAA--AAAATATTTTAA-TA---ATTTTTCAATGTTTATTATTTCATGAATTT
        ::::::: :::    : ::: : :  ::::  :   : ::: :   : :  ::: ::    :: ::   ::: :  : :::  :: :  :    :::: 
NC_060 TAAAATATCAAAGTACACCAGATAT-ATATTCTATAGTGTACATAAAATATCAAAGTACCCAAACTATACATTATATACTGTACATAAAATATGAAATTA
 93583420  93583430  93583440   93583450  93583460  93583470  93583480  93583490  93583500  93583510       

           36490      36480      36470      36460     36450     36440      36430     36420       36410     
AF063- GATTATATAT-TATCATTTAATGGTCATG-AATTTGATA-TACCTTATATAAACACACGCATGGA-TATTTATAATCTATTAAA--ATTACGAATGTTAA
        :: : :::: ::: :: : : :  :::: ::::::: : ::: : : ::: : :     ::  : : :  ::::  ::: :::  :   : ::: :  :
NC_060 CATCAAATATATATTATATTAGGTACATGAAATTTGAAAGTACATCAAATATAGA---TTATATACTGTACATAAAATATGAAAGTACCCCAAATATATA
  93583520  93583530  93583540  93583550  93583560  93583570     93583580  93583590  93583600  93583610    

       36400     36390     36380          36370        36360     36350     36340        36330     36320    
AF063- ATCCATTTGGTTTTCCAAATCTTAATGT-----AATTAAAGGTGATGCA---TCCAGTAGATATACACATATTGA--GTAT-TCATCTATATTATTTGAT
        :  ::    :     :::: : :: ::     :: :: :  : ::: :   : ::  : ::::  :  ::   :  :::: :  :::::: : :   : 
NC_060 TTATATACTCTACATGAAATATCAAAGTTCACAAACTATATATTATGTACTGTACATAAAATATCAAAGTACCCAAGGTATATATTCTATACTGTACAAA
     93583620  93583630  93583640  93583650  93583660  93583670  93583680  93583690  93583700  93583710    

        36310     36300     36290     36280     36270      36260     36250       36240     36230           
AF063- TTATATGTATATACTAAAAAAACATATGTATTACCAGAATATAAATTA-GAAACTGTATGTAAAACAAAATTTA--ATATAAATGCAATAGC----TGAA
         ::::  :  ::   :::  :  ::: :::   : : ::::::: :: :::: :  ::  :: : : : ::::   : :: ::  :::: :    :  :
NC_060 AAATATCAAAGTATCCAAAGCATGTAT-TATATACTGTATATAAAATATGAAAGTACATCAAATATATATTTTATTCTGTACATAAAATATCAAAGTACA
     93583720  93583730  93583740   93583750  93583760  93583770  93583780  93583790  93583800  93583810   

     36220     36210     36200     36190     36180     36170     36160     36150       36140     36130     
AF063- CTTATTGAAAATACTAATAATGTAAAAATAATTCCTAAAGATACAAAAAATAAATTAAAAATATTTTATAGCGTAATTAGA--ACAGCTAATTATTGTTT
       :    :  : :: :: ::: :::: : : :::  : ::  :  ::::  ::: :::: : :   :  :::   : :: : :  ::::: :::   : :: 
NC_060 CCAGATATATATTCT-ATAGTGTACATAAAATATCAAAGTACCCAAACTATACATTATATACTGTACATAAAAT-ATGAAATTACAGCAAATATATATTA
      93583820   93583830  93583840  93583850  93583860  93583870  93583880   93583890  93583900  93583910 

       36120     36110      36100     36090     36080     36070     36060     36050     36040     36030    
AF063- TATTAATGATATTGCATATCAAA-TAAATAAAAATGATATTATTGATAATATGCAAAAATTATATGATAAAGATGCAATTAATCAATCAATAGGTGTACC
       :::::   : ::   :::: ::: :: :: :::   : :::::  ::: : : ::  ::  :::  : :      ::: ::   : :  :::  :::: :
NC_060 TATTAGGTACATAAAATATGAAAGTACATCAAATATAGATTAT--ATACTGTACATTAA--ATACCAAAGTACCCCAAATATATATTTTATA-CTGTA-C
        93583920  93583930  93583940  93583950    93583960    93583970  93583980  93583990   93584000      

        36020     36010     36000      35990     35980     35970     35960     35950     35940     35930   
AF063- ATTTATTGTAAAAAATTGTAATATAACTGGTA-ATATTGTTGTAGCATTATCCAAAGATGATATAGATATTGGTGATAAATCAACATATGAAAATTAT-A
       ::  : : : :::  :   ::  ::  :  :: ::: :::      : ::::  ::  :     :: :::   :  :: : :  :: :  :::: ::: :
NC_060 ATGAAATATCAAAGTTCACAAACTATATATTATATACTGTACATAAAATATC--AATGTACCCAAGGTATATATTCTATA-CTGCACA--AAAAATATCA
    93584010  93584020  93584030  93584040  93584050    93584060  93584070  93584080   93584090    93584100

          35920     35910     35900     35890     35880     35870      35860      35850     35840          
AF063- CAATTGAAAAAGCTAATGAAATAGGAAATTATTGTATTCATGATACAGTATTGTGTAATAAAT-TATTTGAAACTG-ATTTAATTCATGAAGTTATTACT
        : :    :::::  ::: : :    :  :: :::::  :  :::    : :   : : : :: ::::: :  ::: :  :::   :: ::  ::  :: 
NC_060 AAGTACCCAAAGC--ATGTATT----ATATACTGTATATAAAATATGAAAGTACATCAAATATATATTTTATTCTGTACATAAAATATCAAAGTA-CACC
         93584110    93584120      93584130  93584140  93584150  93584160  93584170  93584180   93584190   

  35830     35820     35810      35800       35790     35780       35770     35760           35750         
AF063- GGTTACTCATCTCAATATTTATTAC-CACAAAATC-AAGT-ATTTAATTTTACATCATCAA--ATACAGCAACTGGACAATT------ATTATATACTTT
        : ::   :: :: ::: :   :::  : :: ::: :::: :   :: : ::::: ::  :   ::::  :: :    ::::      : :::::: : :
NC_060 AGATATATAT-TCTATAGT--GTACATAAAATATCAAAGTAACCAAACTATACATTATATACTGTACATAAAATATGAAATTACATCAAATATATATTAT
      93584200   93584210    93584220  93584230  93584240  93584250  93584260  93584270  93584280  93584290

   35740         35730     35720     35710        35700      35690       35680     35670     35660         
AF063- AT----TACAAGAAAAACAAATGTTTAAAAAATATATAACAGAAA---AAGAT-GAATATGAAGGT--GCATATGTATTTGATCCAAAAGTCAAAAAAAA
       ::    ::::  ::: :: :: ::  :  ::::::: :  : : :    : ::  ::::: :: ::   :  :: ::: : ::  :     ::  ::: :
NC_060 ATTAGGTACATAAAATACGAAAGTACATCAAATATAGATTATATACTGTACATAAAATATCAAAGTACCCCAATATATATTATATACTGTACATGAAATA
         93584300  93584310  93584320  93584330  93584340  93584350  93584360  93584370  93584380  93584390

   35650     35640     35630     35620     35610     35600     35590     35580      35570     35560        
AF063- ATATATTACTGAACCTATAATACTTGAAGATTATACATCACTATATCCAACAATTATGAGACAAATAAATGCTAGTCCAGA-AAAAATTATAAAAGTGAT
         : : : :  :: :::: ::: ::    : : ::::: :  :::::    :: ::    :   ::: :: :::  :   : ::::: ::: :::::   
NC_060 TCAAAGTTCACAAACTAT-ATA-TTATGTACTGTACAT-AAAATATC---AAAGTACCGAAGGTATATATTCTATACTGTACAAAAAATATCAAAGTACC
         93584400   93584410   93584420   93584430     93584440  93584450  93584460  93584470  93584480    

    35550      35540     35530     35520     35510     35500     35490     35480     35470     35460       
AF063- CACTTCTAATG-ATAATATAATGAATGCAAAAATAGATAATTATATATTTAATACATACAATTATCCTGAATACATGTATATAGATATTACAAACAGTAA
       ::   :  ::: :: ::::::::  : :: ::: : :: :   :: ::  :::: :::   :::: :::  :::::  :     : : ::: : :::  :
NC_060 CAAAGC--ATGTATTATATAATG--TACATAAA-ATATGAAAGTACATCAAATATATA-TTTTATTCTG--TACATAAAATATCAAAGTAC-ACCAGATA
     93584490    93584500    93584510   93584520  93584530   93584540    93584550  93584560   93584570     

     35450      35440       35430     35420     35410     35400     35390     35380     35370     35360    
AF063- TAAATT-AACAACAT--TTATAATAACAGATTGTAGAAAAGATGGAATAATTCCATTAATGTTAAAACAAGGTATGGAAAAAAGATCATTTTATAAAAAA
       :: :::  : : :::   :: :::: :: : :    :::  ::  : ::  : :  ::    ::::: : :  ::   :  ::    :: :::::  :  
NC_060 TATATTCTATAGCATACATAAAATATCAAAGTACCCAAACTATACATTATATACTGTA--CATAAAATATGAAATTACATCAAATATATATTATATTAGG
    93584580  93584590  93584600  93584610  93584620  93584630    93584640  93584650  93584660  93584670   

        35350     35340     35330     35320     35310     35300     35290     35280      35270     35260   
AF063- AAGATGAATGATGCCAAAAAAGCAAATGATGATATTTTATATAATGTTTATAATAGTATGCAATATACAACAAAAATAT-TTATTAATTCTATATACGGT
        : :::::  :::  :  : : :::::    :::  ::::::: :::  :::: : :::: ::  :::  :::: :::: ::::  : :::: ::    :
NC_060 TAAATGAAATATGAAAGTACATCAAAT----ATAGATTATATACTGTACATAA-AATATG-AAAGTACCCCAAATATATATTATATACTCTACATGAAAT
      93584680  93584690  93584700      93584710  93584720    93584730  93584740  93584750  93584760       

         35250     35240     35230            35220        35210      35200     35190      35180     35170 
AF063- CTTATGGCATCTGAAACATTTATGTTTAATTCT-------AAATAT---TGTGCTCAA-TTTTGTACTGCATTAGGAAGAAAATGTAT-AAAATATACTG
        : :  :  ::  :::: : ::: ::  :: ::       ::::::   ::: : :::  : : :: :  ::   : : ::::  ::: ::: ::  :  
NC_060 ATCAAAG-TTCACAAAC-TATATATTATATACTGTACATAAAATATCAATGTACCCAAGGTATATATTCTATACTGCACAAAAAATATCAAAGTACCCAA
  93584770   93584780   93584790  93584800  93584810  93584820  93584830  93584840  93584850  93584860     

           35160     35150      35140     35130     35120     35110     35100      35090     35080         
AF063- CAGATATATTAAATAATTCATATAATAT-TAATGGTATATTTACTGTTAATAATGTTATTAATATTTTTACTAAAACACA-TATACAAACTAAATATAAT
          :: ::::: ::: :  :::::: :: : :  ::: ::  : : :  :: :: :::::  : : : ::  : : :: : :: :: :  :: ::::  :
NC_060 AGCATGTATTATATACTGTATATAAAATATGAAAGTACATCAAATAT--AT-ATTTTATT-CTGTATATAAAATATCAAAGTACACCAGATATATATTCT
    93584870  93584880  93584890  93584900  93584910     93584920   93584930  93584940  93584950  93584960 

   35070     35060     35050     35040     35030     35020     35010      35000     34990     34980        
AF063- AGTAATATACAAGAATGTTTTACATTAGAAATAGTATATGGTGATACAGACAGTGTATTTATTAT-TGTTCATTTTAAAAATAAATCATTGAATGATACA
       :  : : ::  : ::  : : : : ::   : : ::::      :: : :: ::  ::  : :::    : :  : ::: ::: :: ::   : : ::::
NC_060 A-CAGTGTA-TATAAAATATCAAAGTACCCAAACTATA---CATTATATACTGTACATAAAATATGAAATTACATCAAATATATATTATATTA-GGTACA
          93584970  93584980  93584990     93585000  93585010  93585020  93585030  93585040   93585050     

    34970     34960     34950     34940     34930     34920      34910     34900     34890     34880       
AF063- TATATGTTAAGATTATGTAAAGACATTGGTATATTTATATCAAATACTATATCAAA-TACTGGTATATTTCCTAAATTATTTAACTTAGAATTTGGCGGT
       :: :   : : : ::  : :::  :: : : ::: ::    : :::  :::::::: :::    :  ::   : :  :: :  :: :  ::: :    ::
NC_060 TAAAATATGAAAGTACATGAAG-TATAGAT-TATATACTGTACATAAAATATCAAAGTACCCCAAATTTATATTATATACTATACATGAAATATCAAAGT
    93585060  93585070   93585080   93585090  93585100  93585110  93585120  93585130  93585140  93585150   

     34870     34860     34850     34840     34830     34820      34810     34800     34790     34780      
AF063- GTTAAAAAATGGATGTTATTTATAGAAAAGAAAAAATATATATCATATGATATTA-TTAATTATGATACATTGGAAGCAAAAATAGAAAGTAAAGGAA-C
        : : ::: :  :: :::: ::  : : : :::      :::::: :  :    :  ::  :::  :: : :: :   ::::    ::::::    :: :
NC_060 -TCACAAACTATATATTATATACTGTACATAAA------ATATCAAAGTACCCAAGGTATATATTCTATAGTGTACAAAAAACATCAAAGTACCCAAAGC
       93585160  93585170  93585180        93585190  93585200  93585210  93585220  93585230  93585240      

       34770     34760     34750     34740     34730     34720     34710     34700      34690     34680    
AF063- ATCTTTAATAAAACGTGATTATAGTAACTTTCATAAACATCATTATAAAACTATAATTGAAATTATTCAAAAATCAATA-GAAAATAAAAATAATAATTC
       :: : : ::: : :::   :: : :       ::::: :: :    :::  :::: :: :   : : :: ::   ::::  ::: :: :    :::  : 
NC_060 ATGTATTATATACCGTACGTAAAAT-------ATAAA-ATTACATCAAATATATATTTTATTCTCTACATAA---AATATCAAAGTACACCAGATATATA
   93585250  93585260  93585270          93585280  93585290  93585300  93585310     93585320  93585330     

        34670     34660     34650     34640      34630     34620       34610      34600     34590          
AF063- TAAAAATGTAGTTATTAAATATATTGATGAACTTATTAAAAATT-TAGTCGATAATTTAGATA--AACTTA-ATTATATGGATTTTGCTGTTACTAAAAG
       ::  :  ::    :: ::::::     :  ::  : :: : ::: ::  :  ::  : : :::  :: ::: :: : ::  :: ::  : :::   : ::
NC_060 TACTATAGTGTACATAAAATATCAAAGTACACAAACTATACATTATACACTGTACATAAAATATGAAATTACATCAAATATATATT-ATATTAGGTACAG
    93585340  93585350  93585360  93585370  93585380  93585390  93585400  93585410  93585420   93585430    

  34580     34570      34560     34550      34540     34530     34520     34510     34500      34490       
AF063- ATATTCTGGAAAATATGT-ATCAATAGATAATATAAT-TGAACTTACTGTTAATAAATTTAATGCCAAATATCCTGATTATAAAAT-TAGAAAAGGTGAT
       : : : : :::: ::  : :   :::::: ::::: : : ::  :: :    :: ::: : :  ::::::::     :::::   :  :  :::  : : 
NC_060 AAAATAT-GAAAGTACATCAAATATAGATTATATACTGTAAATATAAT----ATCAATGT-ACCCCAAATATATATTTTATACTCTACATGAAATATCAA
     93585440   93585450  93585460  93585470  93585480       93585490  93585500  93585510  93585520        

     34480     34470     34460      34450      34440     34430     34420        34410     34400     34390  
AF063- AGATTTCTATATATTTATGGTATA-TATATGAAACCTAT-TGATAAATCATGGAATATTTCATATA---TTAAAGATATATCAAAAAAAATGATAATAAT
       :: :  : :   :: ::   :::: : ::   ::  :::   :  :  :: :: :::: :  ::::   :  :: : ::::::::  :    :      :
NC_060 AGTTCACAAACCATATAATATATACTGTACATAAAATATCAAAGTACCCAAGGTATATATTCTATACTGTACAAAAAATATCAAAGTACCCAAAGCATGT
 93585530  93585540  93585550  93585560  93585570  93585580  93585590  93585600  93585610  93585620        

          34380     34370     34360     34350     34340           34330     34320     34310         34300  
AF063- ACCATCAAATCTTAATAATTTTAATATATCAGAAATTAGAATATGTATTGAAT------CATATGTTATAAAATTAATAACAGATGT-TAGTC---AGT-
       :  ::  : : :  ::::    :::::   :: :  :  ::::: ::::  ::      :: :   ::: ::: : : : ::::: : :: ::   ::: 
NC_060 ATTATATACTGTACATAA----AATATGAAAGTACATCAAATATATATTTTATTCTGTACACAAAATATCAAAGT-ACACCAGATATATATTCTATAGTG
 93585630  93585640      93585650  93585660  93585670  93585680  93585690   93585700  93585710  93585720   

             34290       34280     34270     34260     34250     34240     34230     34220     34210       
AF063- --TATTAGATGACAAAGAA--ATAACTGAAAAATTATCAAAATACAAAAAAAAATGAAAATGTATAAGATAATTAATTAATATAATTATTGATTTTTATA
          :: : ::  ::::: :    :::: : : :::::  :      : :::: :::::: :  :: : :::  :: :  ::    : : :::    ::: 
NC_060 TACATAAAATATCAAAGTACCCAAACT-ATACATTATATACTGTACATAAAATATGAAATTACATCAAATATATATTATATTAGGTAAATGA--AATATG
      93585730  93585740  93585750   93585760  93585770  93585780  93585790  93585800  93585810    93585820

     34200     34190        34180     34170       34160     34150      34140      34130     34120          
AF063- AAATTAACCATGAAATTTA---AATATATTTTACATTTCTTA--GATATTTGTGAAGTGT-TTTTAGATA-AGTGTAATAATTATCGAGAT----ATATT
       ::: ::  ::: :::: ::    ::::: : :::::    ::   :  :     :: : : : ::: :::   :  :  :: :::: :  :    : : :
NC_060 AAAGTA--CATCAAATATAGATTATATACTGTACATAAAATATCAAAGTACCCCAAATATATATTATATACTCTACATGAAATATCAAAGTTCGCAAACT
           93585830  93585840  93585850  93585860  93585870  93585880  93585890  93585900  93585910        

      34110      34100      34090     34080      34070     34060     34050      34040     34030     34020  
AF063- ATCTA-TATATAAAGTATTTAAAA-GTAAACGTATTAATGATA-ATATTATATATTATATTTTGAAAAATA-AAAAGTATTTTGAAAATAATGATTTAAT
       :: :: ::::::  :::  :::::  : :: :::   : : :: ::::: :::: : ::     :::::::  ::::::   :  :::  ::: : : ::
NC_060 ATATATTATATACTGTACATAAAATATCAAAGTACCCAAGGTATATATTCTATACTGTA---CAAAAAATATCAAAGTA---TCCAAAGCATG-TATTAT
 93585920  93585930  93585940  93585950  93585960  93585970     93585980  93585990     93586000   93586010 

          34010     34000     33990     33980     33970        33960      33950     33940     33930        
AF063- AGAATTACTTAATAATTTAACCTTATCATATTCAAATATTAACAATTTGCTTTA---TAAATATAAAAAT-CATGAAAAAATTATTTTGTTTATTATTAC
       : : :   :  : ::: : :   :: ::   ::::::::  :   : : :: ::    :::::: ::: : ::  : : :  ::: :: : :: : :   
NC_060 ATACTGTATATAAAATATGAAAGTA-CA---TCAAATATATATTTTATTCTGTACATAAAATATCAAAGTACACCAGATA--TATATTCTATAGTGTACA
        93586020  93586030      93586040  93586050  93586060  93586070  93586080    93586090  93586100     

    33920       33910     33900      33890     33880     33870     33860        33850     33840     33830  
AF063- TAGATTTTTAA--TTCCTAATAGTATTATTAATT-TACACAGTGATGTTATATGTTATATATTATCATGT---TATAATATTAAATCTACAATATATAAA
       :: : : : ::  : :: ::    : :::  ::: :: :: :: :  : : :: : : ::   : ::  :   ::: ::::::  :  : :: :::: ::
NC_060 TAAAATATCAAAGTACCCAA----ACTATACATTATATACTGT-ACATAAAATATGAAATTACAGCAAATATATATTATATTAGGTACATAAAATATGAA
    93586110  93586120      93586130  93586140   93586150  93586160  93586170  93586180  93586190  93586200

          33820      33810     33800     33790      33780     33770     33760     33750      33740         
AF063- AATATATATAAAAAATA-TAAAAATACATTATTATGTAATAAATTA-ACAAATTCTGTAATACAACATAATATTAATATTA-ATAAAATTTTACCATTTG
       : :: ::  :: : : : :: : :  :   ::::  ::  ::: ::  : :: : :   :::    ::: : :  ::   : :: ::: :: :: :  : 
NC_060 AGTACATCAAATATAGACTATATACTCTACATTAAATACCAAAGTACCCCAAATAT---ATATTTTATACTGTACATGGAATATCAAAGTTCACAAACTA
         93586210  93586220  93586230  93586240  93586250     93586260  93586270  93586280  93586290       

   33730     33720     33710     33700     33690        33680     33670     33660     33650     33640      
AF063- TAAAGCTAAATGATGAACAAATAAATTTAATTTTAAATAACAATATA---TATAAACATGTATTAATTAAAATGTTATTATATAATGATATATCTAGTG-
       :: :  :: ::  :: ::: : ::  : ::: :     :   :::::   ::::       :  :::   :: ::    : :  :::   ::: :: :: 
NC_060 TATA-TTATATACTGTACATAAAATATCAATGTACCCAAGGTATATATTCTATACTGCACAAAAAATATCAAAGTACCCAAAGCATGTATTATATACTGT
  93586300   93586310  93586320  93586330  93586340  93586350  93586360  93586370  93586380  93586390      

       33630     33620     33610     33600     33590      33580      33570      33560     33550     33540  
AF063- ATATAATTAATAAAAATAAATATAATATATTAAACGCATTATTATTAATTA-ATAAAGT-TTATTTTTCGCATCATA-AAATTAAAAAAATATTATTAAA
       ::::::   :: ::: :: ::  :::::::       ::: :::::   :: ::::: : : :   : : :   ::: : :::  : :      :: :::
NC_060 ATATAAAATATGAAAGTACATCAAATATAT-------ATT-TTATTCTGTACATAAAATATCAAAGTACACCAGATATATATTCTATAGTGTACATAAAA
   93586400  93586410  93586420          93586430  93586440  93586450  93586460  93586470  93586480        

              33530     33520     33510     33500     33490     33480      33470      33460       33450    
AF063- TATTATA----TCAAATGATATAGAATATACTAAAATTTTAATATTTAATTTTAATTTAAATGAATATTATA-TATCTA-ATATTTTA--AATATACAT-
       ::: : :     ::::  ::: :  :::::::  :  :  :::::  ::  :::  : ::::  :::::::: ::  :: :::   ::  ::  ::::: 
NC_060 TATCAAAGTACCCAAACTATACATTATATACTGTACATAAAATATGAAA--TTACATCAAATATATATTATATTAGGTACATAAAATACGAAAGTACATC
 93586490  93586500  93586510  93586520  93586530    93586540  93586550  93586560  93586570  93586580      

          33440     33430     33420       33410     33400     33390      33380      33370     33360        
AF063- AATGATA-AAAATATATTATCATTAATGTTACAAACT--CAAAATATATCTAATCATATTATTGAT-AAATAT-TATGATGAGATAATTGAATTAATTAA
       ::  ::: :  ::::: : :   :::  :   ::: :  :  ::::::: : :: ::: : :  :: ::::::  : : : : : : :  :  : ::  :
NC_060 AAATATAGATTATATACTGTACATAAAATATGAAAGTACCCCAATATATATTAT-ATACTCTACATGAAATATCAAAGTTCACAAACTATATATTATGTA
   93586590  93586600  93586610  93586620  93586630  93586640   93586650  93586660  93586670  93586680     

    33350      33340     33330     33320      33310     33300     33290     33280     33270     33260      
AF063- TTGTA-ATAATGTAAGTAGTATTAGTATATACTTTTATTTTA-ACTCAATAAAAAACCACCCAATATATAAAAATATAATTAATGAATATATTAATAATA
        :::: ::::  ::  :   : ::    :    : :::: :: :::  : ::::::   :  : ::   :::      ::::   ::: ::   : ::: 
NC_060 CTGTACATAAAATA--TCAAACTACCCAAGGTATATATTCTATACTGTACAAAAAATATCAAAGTACCCAAAGCATGTATTATATAATGTACATAAAAT-
    93586690    93586700  93586710  93586720  93586730  93586740  93586750  93586760  93586770  93586780   

      33250      33240     33230     33220     33210     33200       33190     33180     33170     33160   
AF063- ATGATATTA-ATAGATTATTATATATAATTAATATAATACAACTACCTATTAATAC--TATCTATGTTATATTTGAAAAATATAAAAATGAATATAATAT
       :::: : :: ::  : :: ::::: : :::  : ::    :: :: : :  :: ::   :: ::: :: :::     : ::: ::: :: ::  ::    
NC_060 ATGAAAGTACATCAAATA-TATATTTTATT-CTGTACATAAAATATCAAAGAACACCAGATATATATTCTATAGTGTACATA-AAATATCAAAGTACCCA
       93586790  93586800   93586810   93586820  93586830  93586840  93586850  93586860   93586870         

         33150     33140      33130        33120     33110     33100     33090     33080     33070         
AF063- AATATTAAATTTATTATTATA-TCAAAATAT--TATTCCA-AAAATGTTTAATAAATATTATAAATATATATATGAAATATTTTTAAAAAATATAGATAA
       ::   :: :::   :: : ::   :::::::   ::: ::  :::: : :: :: ::    :: ::: : ::::::::    :  :  :::::::::: :
NC_060 AACTATACATTATATACTGTACATAAAATATGAAATTACATCAAATATATATTATATTAGGTACATA-AAATATGAAA---GTACATCAAATATAGATTA
93586880  93586890  93586900  93586910  93586920  93586930  93586940   93586950     93586960  93586970     

   33060     33050     33040     33030     33020     33010     33000     32990     32980      32970        
AF063- TGAGTGTATTATAAATATACTATATAATAAATATAAAAATTACAAAATATTTAATAATATTTTAAAATATATATTGGAAAACATTAAT-ACTTATGTTAA
           : :: : :::::::: :     :: ::: ::       : ::::::      :::::::: : : :::::   : : ::    : ::  :   :: 
NC_060 ----TATACTGTAAATATAAT-----ATCAATGTA-----CCCCAAATAT------ATATTTTATACTCTATATGAAATATCAAAGTTCACAAACCATAT
        93586980  93586990       93587000       93587010        93587020  93587030  93587040  93587050     

    32960      32950     32940     32930     32920     32910     32900     32890        32880     32870    
AF063- ATTATATAC-GTTGATTATGAATGTGAATTTAAAACAAAAACATTATGAATATATTTTGAAAATATATAAAAAT---GAAAATTTATATTAAATTGTAAA
       ::::::::: ::  :: :  ::: : ::  ::    :   : ::  :  :::  : :  :::: :::: ::: :    :::   : ::::: ::  :: :
NC_060 ATTATATACTGTACATAA--AATATCAAAGTACCCAAGGTATATATTCTATA-CTGTACAAAAAATATCAAAGTACCCAAAGCATGTATTATATACTATA
    93587060  93587070    93587080  93587090  93587100   93587110  93587120  93587130  93587140  93587150  

        32860          32850     32840     32830     32820      32810     32800     32790     32780        
AF063- AATAATGGAAGAA-----ATAATTGTTAAAAGCTATTCTGAAAAATTAAATGATAATG-ATATTTTAAAAATATTAAACAAAGTTTTTAATAT----AGA
         :::   : :::     :: :    :: :   :::::::  : :: ::::   :: : : :    : : :::::  :::  ::   ::: ::    :  
NC_060 CCTAAAATATGAATGTACATCAAATATATATTTTATTCTG-TACATAAAATATCAAAGTACACCAGATATATATTCTACAGTGTACATAAAATATCAAAG
       93587160  93587170  93587180  93587190   93587200  93587210  93587220  93587230  93587240  93587250 

        32770     32760     32750     32740     32730     32720     32710     32700     32690     32680    
AF063- TAAACTAATTATTGATCAAAATATTTTACATAAATTGATATATAATAAAATAAATAATAAAATTAAAATTAATTGGACAAAAATTTCTAAAATAAAAAAT
       ::  : :: :::  ::  : ::: : ::::::::   ::::  ::: : :: :  :::: :  : : ::::   : ::: ::: : : ::: :: :  : 
NC_060 TACCCAAACTATACAT-TATATACTGTACATAAA---ATATGAAATTACATCA--AATATATATTATATTA--GGTACATAAAATACGAAAGTACATCA-
        93587260   93587270  93587280     93587290  93587300    93587310    93587320  93587330  93587340   

        32670     32660     32650     32640     32630     32620     32610     32600     32590     32580    
AF063- TTATCTGAATCGTTTATTGAAACATATAAAAATTATGTTGATTGGGATATTATATCAAAAGATCAATGTGAATTATCTGAAAATTTTATAATAAATA-AT
         :: :  ::  : :: ::  ::::: :: :   : ::  :     ::: ::::: : :   :  :  :::: ::::   ::: :: : ::   ::: ::
NC_060 -AATATAGATTATATACTG-TACATAAAATATCAAAGT--ACCCCAATA-TATATTATATACTGTACATGAAATATC---AAAGTTCACAAACTATATAT
        93587350  93587360   93587370    93587380   93587390  93587400  93587410     93587420  93587430    

             32570     32560     32550     32540     32530     32520     32510      32500     32490        
AF063- TATG----ATAAATTAAAATGGAAAAAAGTAACATTATTTCAAAAAAATTTAACAGATAATATAATTAATATATTCCATG-ATTTAATTTGTTGGGATTA
       ::::     :: :: :::    :::  :   :   ::: :     : : :  ::: : :::   :: ::  ::  : : : :: :: : : :    : : 
NC_060 TATGTACTGTACATAAAATATCAAAGTACCCAAGGTATATATTCTATACTGTACAAAAAAT---ATCAAAGTACCCAAAGCATGTATTATAT----AATG
     93587440  93587450  93587460  93587470  93587480  93587490     93587500  93587510  93587520           

     32480     32470     32460      32450     32440      32430     32420     32410     32400        32390  
AF063- TA-ATAGAATATATAAAGAAAATATAATA-AAAGAAGATACTATATGT-AAATTTAATGATAAAGTTAATTGGGATGCTATTTCAT---TATATTATCCT
       :: ::: :::::  :::: : ::  :::: : :    :: :: ::  : :::: : :   :: :    ::    :: ::::  : :   :: : ::::  
NC_060 TACATAAAATAT-GAAAGTACATCAAATATATATTTTATTCTGTACATAAAATATCAAAGTACACCAGATATATATTCTATAGCGTACATAAAATATCAA
  93587530   93587540  93587550  93587560  93587570  93587580  93587590  93587600  93587610  93587620      

          32380      32370     32360     32350       32340     32330     32320     32310     32300         
AF063- TTATCATTAAATCT-TATAAAAAAATATAAAAAAAAAATTAATTTTGA--ATATTTGTTAAAAAATAAATATTTAAAATATGATTTATTATTTGAATTTG
           ::  :: : :  :: : : : : :: : :::: :: :: ::  :  : :: : :   : : ::  ::  ::::::: ::   : ::  : :: :  
NC_060 AGTACACAAACTATACATTATATACTGTACATAAAATATGAAATTACATCAAATATATATTATATTAGGTACATAAAATACGA--AAGTACATCAAATAT
   93587630  93587640  93587650  93587660  93587670  93587680  93587690  93587700    93587710  93587720    

   32290     32280     32270         32260     32250     32240     32230         32220      32210          
AF063- ATAATATTAATAACTGGGATGACATTTCAAA----CATATCATATAATAAATATTTTATAGAAAAATATAAAGAT----AACT-TAAATTGGGATATTGT
       : : :::  :::      :  : :: :::::    :  :  ::::: :: ::: : :: :  :::    :::: :    :::: :: :::  : :: :::
NC_060 AGATTAT--ATACTGTACAAAAAATATCAAAGTACCCCAATATATATTATATACTGTACATGAAATATCAAAGTTCACAAACTATATATTATG-TACTGT
     93587730    93587740  93587750  93587760  93587770  93587780  93587790  93587800  93587810   93587820 

  32200      32190             32180     32170     32160     32150       32140      32130         32120    
AF063- A-ACAAAAAATTTA--TCGCCA------TTATTTGATGAATTTATAGAAAAATATAAAGATTATGTAAA--TTGGA-CATATATTTCAC----AAAATCA
       : : :::: ::  :  :  :::       ::::  :: : : :: : :::::::: :: : ::   :::   :: :  ::::: :  ::    :: :: :
NC_060 ACATAAAATATCAAAGTACCCAAGGTATATATTCTAT-ACTGTACA-AAAAATATCAA-AGTACCCAAAGCATGTATTATATAATGTACATAAAATATGA
        93587830  93587840  93587850   93587860   93587870   93587880  93587890  93587900  93587910        

           32110     32100     32090     32080     32070     32060     32050     32040     32030     32020 
AF063- A---CCATTAAGTATAGATTTTATAGAAAAATATAAAGATAACTTAAATTGGGATGAGTTATCTTCTAGAAATGATTTAACAGAAACTATAATAGAAACT
       :    ::: :: :::: :::::::      : ::::: ::: :  : :     : ::  ::: :::::      : :  ::: ::: ::: : :: : : 
NC_060 AAGTACATCAAATATATATTTTAT-TCTGTACATAAA-ATATCAAAGAACACCA-GATATATATTCTA-----TAGTGTACATAAAATATCAAAGTACCC
 93587920  93587930  93587940   93587950   93587960  93587970   93587980       93587990  93588000  93588010

           32010     32000      31990     31980     31970     31960      31950     31940        31930      
AF063- TATATTGATAAAATAAATTGGTTAAAT-ATATATGATAATTATCCATTATCAAGTTCCTTTAT-TATTAAATATCAAAAAAAAT---TTAAAAATTTTAA
        :  :  ::: : :: ::    :: :: : :::::: :::::  ::: ::  :  :  :   :  :: :::::: :::  : ::    :: : :::::: 
NC_060 AAACT--ATACATTATATACTGTACATAAAATATGA-AATTA--CATCATATATATATTAGGTACATAAAATATGAAAGTACATCAAATATATATTTTAT
           93588020  93588030  93588040     93588050  93588060  93588070  93588080  93588090  93588100     

      31920          31910     31900      31890        31880     31870      31860     31850     31840      
AF063- TGTATAAATAAA-----CATTTTTATAAAATCTA-ATTACATAGTTGA---ATAATAAGCTCTTATTGAGA-TATTATTAATATTTCGTTCTAAAGAATA
       : : :: :::::      :  :  :  : :: :: :::  :::::  :   : :::::     ::   : : ::: : : ::::   :: : : : ::::
NC_060 TCTGTACATAAAATATCAAAGTACACCAGATATATATTCTATAGTGTACATAAAATAACAAAGTACACAAACTATAAATTATATAGTGTAC-ATAAAATA
    93588110  93588120  93588130  93588140  93588150  93588160  93588170  93588180  93588190   93588200    

      31830     31820     31810     31800     31790      31780      31770     31760     31750     31740    
AF063- ATTAATTTTTAGATTTCTATCTTCTTCTTTAATAGAAATTTTATTGT-CATTATCGTTA-ATTGATTCTTGTTGTAAAATTTTAAATGGTACTTTAGAAG
          ::::     :  : ::: :  :   :  ::: :::: : :  :: ::: :    :: :::   :  :::    : : : : ::: ::::   : :  
NC_060 TGAAATTACATCAAATATATAT--TAGGTACATA-AAATATGAAAGTACATCAAATATAGATTATATACTGTACATATAATATCAAT-GTACCCGAAATA
     93588210  93588220    93588230   93588240  93588250  93588260  93588270  93588280   93588290  93588300

        31730     31720     31710      31700      31690     31680     31670     31660     31650     31640  
AF063- TTGGTTTAAAATAAAATTTATAATAAATAT-ATGTTTCAC-CATTATTAATAGTAAATACAATATGATATATACAATATTTATCTACAATACTAGTATCA
       :   :::    :: : : :: :  :::::: :   :::::  :  ::  :: ::: :    : :: : :::: ::: :  :: : :   :: ::   :: 
NC_060 TATATTT----TATACTCTACATGAAATATCAAAGTTCACAAACCATATATTGTATACTGCACATAAAATAT-CAAAA--TACCCAAGGTA-TATATTCT
             93588310  93588320  93588330  93588340  93588350  93588360   93588370    93588380   93588390  

          31630     31620     31610        31600     31590     31580     31570     31560     31550         
AF063- ATCATTAAAAATGAATTTTTTAAATCTTTAATATCAG---TAGTATCATTTTGATAAAATAGTACATTATTACTAAATTTAAATCCATCATTTGGTAAAT
       ::  :  : ::  ::  : : :::      : : :::   :  :::  : :  ::::::::  : : ::  :  :::: :: ::   : :::  ::: ::
NC_060 ATACTGTACAA--AAAATATCAAAGTACCCAAAGCAGGTATTATATACTGTACATAAAATATGAAAGTA-CATCAAATATATAT--TTTATTCTGTACAT
       93588400    93588410  93588420  93588430  93588440  93588450   93588460  93588470    93588480       

   31540     31530     31520     31510     31500     31490     31480        31470     31460        31450   
AF063- TATTTTCTAAAATAGAAATATTATTAAATTTTTCTGTAACATCTGGACCAATAGTAAATGAATTA---ATTTTTTTTTCTTCATCA---ACGAATTCTTG
        :  :   ::: :: :     :::  : : : :     ::::        : :::: :  :: ::   ::: : :  : : ::: :   : ::: : :  
NC_060 AAAATATCAAAGTACACCAGATATATATTCTATAGCGTACATAAAATATCAAAGTACACAAACTATACATTATATACTGTACATAAAATATGAAAT-TAC
  93588490  93588500  93588510  93588520  93588530  93588540  93588550  93588560  93588570  93588580       

         31440     31430     31420     31410     31400     31390     31380     31370       31360     31350 
AF063- AACAGATTCATTATTATCTGGTGTAATTTTAATATGTGATGGTTCTTCCAATGTTTCAATTTTATTTGCTCTTAAAAAATTA--AATGTAGCATCACCAC
       : :: ::  : :::::: :   :::    ::: :: :::  :: : :: ::: :    :  :::: : :: : :: : : ::  ::::::    : ::: 
NC_060 ATCAAATATA-TATTATATTAGGTA--CATAAAATATGAAAGTACATCAAATAT----AGATTATATACTGTAAATATAATATCAATGTA----CCCCA-
   93588590   93588600  93588610    93588620  93588630      93588640  93588650  93588660      93588670     

           31340     31330     31320     31310     31300     31290     31280      31270     31260          
AF063- CAAAAGTAACAGATCCATCAAATCTTACATCATTTTTAAATGTTATGTCATCATTAAATGTAATACTTCTTTTAAAAT-TTACTGGACCTACAATATCTA
              :: : ::   : : :   ::::: :  : : :: :::     : :: :: ::   :::::     :::::: : :  : ::: :   ::: ::
NC_060 -------AATATATATTTTATACTCTACATGAAATATCAAAGTTCACAAACCA-TATATTATATACTGTACATAAAATATCAAAGTACCCAAGGTATATA
            93588680  93588690  93588700  93588710  93588720   93588730  93588740  93588750  93588760      

  31250     31240     31230     31220     31210     31200      31190     31180     31170        31160      
AF063- ATGATTCTGCTTTTGGAATAATAATTGATGTACTCATAGCATCTTCATCAATTACT-TTTATTTCACGTCCTAGTGAATTAGCTA---ATTGTACTAAGT
        :   : : :: :   :: ::: ::  : :::: :: ::::: :  :: :  :::: :  ::   :  :   :::  :: :  ::   ::: :: :  ::
NC_060 TT--CTATACTGTACAAAAAAT-ATCAAAGTACCCAAAGCATGT--ATTATATACTGTACATAAAATATGAAAGTACATCAAATATATATTTTATTCTGT
     93588770  93588780   93588790  93588800    93588810  93588820  93588830  93588840  93588850  93588860 

        31150     31140          31130       31120     31110     31100           31090     31080           
AF063- --ATGATGTTGCTTGTTTC-----ATATTTAT--TATAAAAAAAAGAAGTTATAAATGATTCCA------GTATTAGATAATAATCATAACA-ATGAAAA
         :: :  :  :    : :     :::: :::  ::::    : : ::  ::: :: :   :::        :::: ::: :   ::::: : :::::: 
NC_060 ACATAAAATATCAAAGTACACCAGATATATATTCTATAGCGTACATAAAATATCAAAGTACCCAAACTATACATTATATACTGTACATAAAATATGAAAT
        93588870  93588880  93588890  93588900  93588910  93588920  93588930  93588940  93588950  93588960 

  31070     31060      31050       31040        31030      31020     31010     31000     30990      30980  
AF063- TTTTATAAGGATATA-CAAAAAATATAAA--AAATAT---ATTAAATCAAA-AAAAATGTTAAAATATTTAAAATTATTTAAAGAATCATATAT-TATGG
       :     ::  :::::  : :  :  ::::  ::::::   : :: :::::: : : ::  :: : : :  : ::    : :::: : :  : :: :::  
NC_060 TACATCAAATATATATTATATTAGGTAAATGAAATATGAAAGTACATCAAATATAGATTATATACTGTACATAAAATATGAAAGTACCCCAAATATATAT
        93588970  93588980  93588990  93589000  93589010  93589020  93589030  93589040  93589050  93589060 

          30970     30960      30950     30940     30930     30920     30910     30900     30890           
AF063- ATAATAATAATAATGATTTAGCATA-TTATAGCACAATATTATTAAAATTAAAATATGAATTAATTAAAGAAATTGATATATATAGTATA-ATTGGAATA
          ::: :    ::::  :: :: : ::     :: ::: ::::: :        :: :: : :: :::: :    :  :::::: : :: : :: :  :
NC_060 TATATACTCTACATGAAATATCAAAGTTCACAAACCATA-TATTATATACTGTCCATAAAAT-ATCAAAGTACCCAAGGTATATATTTTATACTGTACAA
        93589070  93589080  93589090  93589100   93589110  93589120   93589130  93589140  93589150         

  30880     30870     30860        30850     30840     30830     30820     30810     30800     30790       
AF063- ATTGCATTAATAATACATATATTAT---CTATATATTTTAATACAAATATTAATATGTATAATATAATTAATTATTCTATAAATGAACAAACTGATTTTA
       :    :: :: : :::  : :  ::    :::::: : ::    :::::: ::  :  :: : :: ::  ::: :  : :  :   : ::  : :   ::
NC_060 AAAATATCAA-AGTACCCAAAGCATGTATTATATACTATACCTAAAATATGAAAGTACATCAAAT-ATATATTTTATTCTGTACATAAAATATCAAAGTA
93589160   93589170  93589180  93589190  93589200  93589210  93589220   93589230  93589240  93589250       

     30780     30770      30760     30750     30740     30730      30720     30710     30700     30690     
AF063- CATATTTTAATGAATTTA-AATTAATGTTAATTGCTAAAATTGATGAAATATTAGAAAAAAATA-AATGTACTATAAAATATGAAATAATACTAAATAAA
       ::     ::   : : :: : :  :: : :: :   ::: :     :: :::    : :  ::: : ::::: :::::::::::::: : :  ::::: :
NC_060 CACCAGATATATATTCTACAGTGTATATAAAATATCAAAGTACCCAAACTAT----ACATTATATACTGTAC-ATAAAATATGAAATTACATCAAATATA
  93589260  93589270  93589280  93589290  93589300      93589310  93589320   93589330  93589340  93589350  

       30680     30670     30660     30650     30640      30630     30620     30610     30600     30590    
AF063- TAACAACCAACTACTATGTCTTCATATAAAGTTATGTCTACCAACAAACCATACA-AAAAAAAAGATGACAAAATAGAAAAATTTAAAACATTATTAGGA
       ::  :      :: :: ::    : :::::  ::::       :  ::  ::: :  : : :  :   : ::::::  ::: :     : :::  ::   
NC_060 TATTA------TATTAGGT----ACATAAA-ATATGAAAGTACATGAAGTATAGATTATATACTGTACATAAAATATCAAAGTACCCCAAATTTATA---
             93589360      93589370   93589380  93589390  93589400  93589410  93589420  93589430           

        30580      30570     30560     30550     30540     30530     30520     30510     30500     30490   
AF063- GTTATAT-CTTTTGTTGATGAATCAAAAAACCTAATAAAATTTAAAATTGAAAGTAACAATGATAAAAAAATACATTTGACCTTATATATACAAAAGGCT
        :::::: :: :   :::   ::::::   :  :: :  :: ::  ::  :  :::   :  :::  ::: :::     :   ::::::: : :     :
NC_060 -TTATATACTATACATGAAATATCAAAGTTCACAA-ACTATATATTATATACTGTACATAAAATATCAAAGTAC---CCAAGGTATATATTCTA-----T
  93589440  93589450  93589460  93589470   93589480  93589490  93589500  93589510     93589520             

         30480     30470     30460     30450     30440     30430     30420     30410     30400      30390  
AF063- ATTGTAAAAGTTAAACTTTTAATTACTCAAAACGATGTACCTATTGGTATATATCAAAATATTGTTGATTCTAACAGTAAAATTATTTATGTTGAAC-GA
       : :::: ::   :::: :  :: ::: :::: : :::::     :    ::  : :::::::     :::  : ::   : ::  :::::  :: ::  :
NC_060 AGTGTACAA--AAAACATCAAAGTACCCAAAGC-ATGTATTATATACCGTACGT-AAAATAT--AAAATTACATCAAATATATATTTTATTCTGTACATA
 93589530    93589540  93589550   93589560  93589570   93589580    93589590  93589600  93589610  93589620  

          30380     30370     30360             30350     30340     30330            30320     30310       
AF063- AACAATACATTGCCAGCTGATTTTTTGCCT--------GATGATCTATTAGAAGATCCAGAAAATCCAAAAT-------CCATAACATTTGAAAATACAT
       ::  ::  :    :: : ::: : :   ::         :: :  ::: : :  : ::: :  :: ::  ::        ::::: :: ::::: :::::
NC_060 AAATATCAAAGTACACCAGATATATATACTATAGTGTACATAAAATATCAAAGTACCCAAACTATACATTATACACTGCACATAAAATATGAAATTACAT
       93589630  93589640  93589650  93589660  93589670  93589680  93589690  93589700  93589710  93589720  

     30300     30290     30280       30270       30260     30250     30240           30230     30220       
AF063- CAAAAATTAAAAATGTTCATGGTAATA--ATTATTCA-CAAAT-TGAATTTTATATTGCACCTATGGCACCAA------AAAGAATTGAATTTGATGGAC
       :::: ::  :  : :: :: :  ::::  :   : :: ::::: :  ::: :::: :: :  :::   : :::        : :  :  :::: ::   :
NC_060 CAAATATATATTAGGTACA-GAAAATATGAAAGTACATCAAATATAGATTATATACTGTAAATATAATATCAATGTACCCCAAATATATATTTTATACTC
       93589730  93589740   93589750  93589760  93589770  93589780  93589790  93589800  93589810  93589820 

     30210     30200     30190     30180     30170     30160     30150      30140     30130      30120     
AF063- CAGCTTATAATACTAAAAATAATGAAAACCGACCAAATGTTGTAGTATCAGAAAGTACTTCAAGATA-CCAATTTGTTGGTTATAATAGTGT-TATAGTT
        : : :  :::: : ::: :  : ::: :  :    :: :  : ::: :: ::: ::  ::::  :: ::::  : :   :: : ::: :::  : :   
NC_060 TA-CATGAAATA-TCAAAGTTCTCAAACCATATATTATATACT-GTA-CATAAAATA--TCAAAGTACCCAAGGTATATATTCT-ATACTGTACAAAAAA
         93589830   93589840  93589850  93589860    93589870    93589880  93589890   93589900  93589910    

       30110     30100       30090     30080     30070     30060     30050     30040     30030     30020   
AF063- GATCAAAGCATAAAAATTAT-TATT-GATTCTGTAATTCAATGAATGTGTATTGTTTATTGGATTTTGATTATTTTCTAATAATTAAAATTTAAAGATAA
        ::::::: :   :::  :: ::::  :: :::::   ::   ::: :: :  ::  ::   :: :  ::: : ::::  ::  :::::: : ::  :: 
NC_060 TATCAAAGTACCCAAAGCATGTATTATATACTGTA---CATAAAATATG-AAAGTACATCAAATATATATTTTATTCT-GTACATAAAATATCAAAGTAC
     93589920  93589930  93589940     93589950  93589960   93589970  93589980   93589990  93590000         

         30010     30000         29990     29980           29970        29960     29950     29940          
AF063- ACTTAATTGGGATATATATTATATA----AATTAATATATCAA--TATGTA----ATGGTTTAT---TTGAACATTAATATTTCTAAAAAAAATTTAAAT
       ::        :::::::::: ::::    :  ::: :::::::  ::   :    ::   ::::    :: :::: ::    : : :::  :  : ::::
NC_060 AC------CAGATATATATTCTATAGTGTACATAAAATATCAAAGTACCCAAACTATACATTATATACTGTACATAAA---ATATGAAATTACATCAAAT
93590010        93590020  93590030  93590040  93590050  93590060  93590070  93590080     93590090  93590100

  29930      29920     29910     29900     29890     29880     29870     29860     29850     29840         
AF063- TTTTA-TATTAAAAATACATAAATGTTTTGAAAAATACGATTTGAAGAGGATTTTTTTTGAAAAAATAATTTAATCAATAACCACTATCATGAATTGCAT
        : :: :::   :  ::::: ::   :::: ::: :::       : ::  : : :  :: : : : ::: : :  ::  ::: : :  ::  :::  ::
NC_060 ATATATTATATTAGGTACATGAA--ATTTG-AAAGTACATCAAATATAGATTATATACTGTACATAAAATATGA--AAGTACCCCAAATATATATTATAT
         93590110  93590120     93590130  93590140  93590150  93590160  93590170    93590180  93590190     

   29830     29820     29810      29800     29790     29780     29770         29760     29750     29740    
AF063- AAATTATGATTATTATAGTTGTTC-TAAAATACATGATGTATTTTGTAATTCTAATAATAATGAAAACA----TTAAAAAATATATTTTATATAATTTTT
       :   ::     : :::    ::::  ::: :: ::  : :::  ::::  :  ::::  :: : :  ::     :: :   :::: : :: : ::  : :
NC_060 ACTCTACATGAAATATCAAAGTTCACAAACTATATATTATATACTGTACATAAAATATCAAAGTACCCAAGGTATATATTCTATACTGTACAAAAAATAT
    93590200  93590210  93590220  93590230  93590240  93590250  93590260  93590270  93590280  93590290     

            29730     29720     29710     29700     29690     29680     29670     29660     29650          
AF063- C----TATAAAAGATTGGGAAAATATATCAAAATTAAAACTTGAAAGTAAATTTATTAAAGAATTTGCTGATAATTTGTTTTGGGAATATTTATCTCCAA
       :    :::  ::     : :  :::::    :  :::::  :::::::: ::  : ::            ::: ::: :: ::   :::   :: :: ::
NC_060 CAAAGTATCCAAAGCATGTATTATATACTGTATATAAAATATGAAAGTACATCAAATA-----------TATATTTTATTCTGTACATA-AAATATCAAA
    93590300  93590310  93590320  93590330  93590340  93590350             93590360  93590370   93590380   

  29640     29630     29620     29610     29600     29590     29580     29570     29560     29550          
AF063- ATTTATCATTTAATGATATTATTGAATTTAAAAAATATATACATATAGATAAAATAAATTATAATGTTCTCCCAGAAGATTTTATTATTTCCAATAT-TA
        :  : ::  ::   ::  ::: :  :  : :::::::  :  ::   : :  ::: ::::::   :   :  : :: ::   ::::   : ::::: ::
NC_060 GTACACCAGATATATATTCTATAGTGTACATAAAATATCAAAGTACCCAAACTATACATTATATACTGTACATAAAATATGAAATTACAGCAAATATATA
      93590390  93590400  93590410  93590420  93590430  93590440  93590450  93590460  93590470  93590480   

   29540     29530     29520     29510     29500     29490       29480     29470         29460      29450  
AF063- AAATATTAGATATAGATAAAATATCAGAATTAACATTATCTAATAAAATAATTA--AAAAATTAAGTAATAAATTA----AATTGGAAAATTT-TAACAT
         :::::::   :: :::::::::  :::   :::: :  : ::: : ::  ::    : ::::: ::  ::: ::    :: :  : : ::: ::   :
NC_060 TTATATTAG--GTACATAAAATAT--GAAAGTACATCAAAT-ATAGATTATATACTGTACATTAAATACCAAAGTACCCCAAATATATATTTTATACTGT
      93590490    93590500    93590510  93590520   93590530  93590540  93590550  93590560  93590570        

          29440     29430     29420      29410     29400           29390     29380      29370     29360    
AF063- ATAATAAAATTATAAATACAAAAAATGAATATGATATA-TATAAATTTATTAATAA------CAATGAAAAAAAAGTAGATTG-GGAAATTATATCTAAA
       : :  :::  :  :: : :: ::: :  :::: ::::: : :: ::  : ::  ::      ::: : : : :   :: : ::   :::  ::::: :: 
NC_060 ACATGAAATATCAAAGTTCACAAACTATATATTATATACTGTACATAAAGTATCAATGTACCCAAGGTATATATTCTATACTGCACAAAAAATATCAAAG
 93590580  93590590  93590600  93590610  93590620  93590630  93590640  93590650  93590660  93590670        

        29350       29340     29330     29320          29310     29300     29290     29280     29270       
AF063- TACTTAAA-TATG-ACTATAAAATTTGCTACAAAATATAAA-----AAAAAATTAATATGGGATTGTGTATCACAACAACCATATTTAGATATAAATTTT
       :::  :::  ::: : :::: : : :  :: ::::::: ::     :  ::::  ::::   ::: ::::    ::  : :: : :     : : :: : 
NC_060 TACCCAAAGCATGTATTATATACTGT-ATATAAAATATGAAAGTACATCAAATATATATTTTATTCTGTACATAAAATATCAAAGTACACCAGATATATA
 93590680  93590690  93590700   93590710  93590720  93590730  93590740  93590750  93590760  93590770       

     29260      29250     29240     29230     29220     29210     29200     29190      29180     29170     
AF063- TTAAATAAT-TTTAAAAATGATGTTAATTGGGAAATTGTATCAAAATATCACTTTTTAGATTATGAAACATGTAA-TGTATTTAATGAAAATCTTAACTG
       ::  ::: : :  : :::  ::   : :    ::: : :: ::  :::: :::     :   :: ::: ::: :: :  ::  :::  : ::  ::   :
NC_060 TTCTATAGTGTACATAAAATATCAAAGTACCCAAACTATA-CATTATAT-ACT-----GTACATAAAATATGAAATTACATCAAATATATATTATATTAG
  93590780  93590790  93590800  93590810   93590820        93590830  93590840  93590850  93590860  93590870

       29160     29150          29140     29130     29120     29110     29100     29090     29080          
AF063- GGATATTATTTCAACACGT-----AAAGATTTATCATATAGTTTTATATATCAATATAGATTTAATCTTGATTTATGTTGTATATTGCAAAATATAGAAT
       : : :: :  :    : ::     ::: ::  :: :::::  : :: :::  :::::  :  : : :   :: ::: :: :::: :: : :     ::: 
NC_060 GTACATAAAATACGAAAGTACATCAAATATAGATTATATA-CTGTACATA-AAATATCAAAGT-ACCCCAATATATATTATATACTGTACA----TGAAA
         93590880  93590890  93590900  93590910    93590920  93590930   93590940  93590950      93590960   

  29070     29060     29050     29040     29030     29020     29010     29000     28990     28980          
AF063- TACCAAATGAATTTATATTATCAGTATTTGGATGTCGTAAACCTAATTTTAATATAAATAACATATTATCCGAATGTCAATATAATAAATA-TGTTGTAA
       :: :::   : :: : :   :   ::::   ::::  :  :: ::          ::::: :: : :: :: :: ::  ::::: :  ::: :::   ::
NC_060 TATCAA---AGTTCACAAACTATATATT---ATGTACTGTACATA----------AAATATCAAAGTA-CCCAAGGT--ATATATTCTATACTGTACAAA
         93590970  93590980     93590990  93591000            93591010   93591020    93591030  93591040    

   28970     28960     28950     28940     28930       28920     28910     28900      28890     28880      
AF063- CAAGGTGCTATCATTTTGTTCATGTGTCATATATTATTGAGAGTATAT--ATACAGATCAAAAATGTCCTATATGTAATA-ATAAATTATTAATAAAGTA
        ::  :   :  :       ::::: : ::::: : :  : :  ::::  :   : :::::: :: :  : :::    :: ::::: :::    ::::::
NC_060 AAATATCAAAGTACCCAAAGCATGTATTATATAATGTACATAAAATATGAAAGTACATCAAATATATATTTTATTCTGTACATAAAATAT---CAAAGTA
     93591050  93591060  93591070  93591080  93591090  93591100  93591110  93591120  93591130     93591140 

        28870      28860     28850        28840           28830      28820     28810      28800     28790  
AF063- AA--ATTTAT-TTTTATAATCACTGCATGAAA---AAAAATATATAAA------ATTATAATCTAT-CTCTTAATATG-ATTTGAGGCGGAGAAGGGGTG
        :  :  ::: : :: ::     : ::: :::    ::: :: : :::      ::::::  :: : :    :::::: : ::    :  : :     : 
NC_060 CACCAGATATATATTCTATAGCGTACATAAAATATCAAAGTACACAAACTATACATTATATACTGTACATAAAATATGAAATTACATCAAATATATATTA
        93591150  93591160  93591170  93591180  93591190  93591200  93591210  93591220  93591230  93591240 

          28780     28770       28760     28750     28740     28730     28720     28710      28700         
AF063- GAGGAGGGTTCAACAAAATG--ATTATATTATTAACATATTAGTATAATTATTACTATCATTATCACTATAATATCATATAT-TATTTAATTTAAAATAC
        :  :::     : :: :::  : :: :: :   : : :::: ::: : : : : ::: : ::::: : :::   :: :::: :::::  : ::   :::
NC_060 TATTAGGTACATAAAATATGAAAGTACATCAAATATAGATTA-TAT-ACTGTAAATAT-AATATCAATGTAA-CCCAAATATATATTT--TATACTCTAC
        93591250  93591260  93591270  93591280    93591290   93591300  93591310   93591320    93591330     

   28690     28680        28670     28660       28650     28640     28630     28620     28610     28600    
AF063- GCTTAATTATTCTAGT---CAATCAGTATTTTATATTCAATGC--AATATAGTTTTATTAATTTTTTTATAAATATTATATGAAAAATAAAATTTAATAT
         : :: :::   :::   ::: :  ::: :::::: :  : :  :: ::: :   : ::       :::: ::  ::::    : : ::::: : : : 
NC_060 -ATGAAATATCAAAGTTCACAAACCATATATTATATACTGTACATAAAATA-TCAAAGTACCCAAGGTATATATTCTATACTGTACAAAAAATATCAAAG
     93591340  93591350  93591360  93591370  93591380   93591390  93591400  93591410  93591420  93591430   

        28590     28580     28570     28560     28550     28540     28530     28520     28510     28500    
AF063- ATAATAATGAATCCCTCATTTGAAAAATTATTATCATTGGTAAAATATGAAGATAAATGTATTTTTAGTAAAACCAAATATAAATATAATTATAAAAACA
            :: : ::   :::: : :      :: :    ::  :  : :: :: ::: :: : :: ::    : :  :::::: :: :  :    : : : :
NC_060 TACCCAAAGCATGTATCATAT-ACTGTACATAAAGTATGAAAGTACATCAA-ATATATATTTTATTCTGTACATAAAATATCAA-AGTACACCAGATATA
      93591440  93591450   93591460  93591470  93591480   93591490  93591500  93591510   93591520  93591530

        28490     28480     28470     28460         28450     28440     28430       28420     28410        
AF063- TATCAAACAATGATATATTTATAACATCTAAAGGTGTTCAAAC----AATGATATATTATAAAAAAAAGTTTGATAT--CATTAACTATATTGAAAAATA
       :::   : : ::     :  :::: :: : :: ::   :::::     :: ::::: : :: : :::: : ::: ::  ::: :: :::::   : : ::
NC_060 TATTCTATAGTG-----TACATAAAATATCAAAGTACCCAAACTATACATTATATACTGTACATAAAA-TATGAAATTACATCAAATATATATTATATTA
         93591540       93591550  93591560  93591570  93591580  93591590   93591600  93591610  93591620    

     28400     28390           28380     28370        28360         28350     28340     28330      28320   
AF063- -TTATAAAAAATTTAATATT------AAAAGAAATTATATAATTT---CTAATTATAAAATT----GATTTATATTTTATAGATTATA-ATATAGGAATA
         :: :  :::::: : : :      :: : : :::::::: :::     :: ::: ::: :     :  ::::: ::::: : : :: ::  :  :  :
NC_060 GGTACATGAAATTTGAAAGTACATCAAATATAGATTATATACTTTACATAAAATATGAAAGTACCCCAAATATATATTATATACTCTACATGAAATATCA
     93591630  93591640  93591650  93591660  93591670  93591680  93591690  93591700  93591710  93591720    

         28310     28300     28290     28280     28270     28260     28250     28240     28230     28220   
AF063- AATTGTGATGATTATGAATCGTATGATCAATATAAAAAACATAATTATCTAAAAATTGCATTAGATGATAAATATATAAATTTTAATCATGAAAGTGAAT
       :: :      : :::  ::  :::  :  : :::::: :   :: :: : ::    :  :::  ::    : : :: :::    ::  :: :::::    
NC_060 AAGTTCACAAACTATATATTATATACTGTACATAAAATATCAAAGTACCCAAGGTATATATTCTAT----ACTGTACAAA----AAATATCAAAGT---A
     93591730  93591740  93591750  93591760  93591770  93591780  93591790      93591800      93591810      

         28210     28200     28190     28180     28170     28160     28150     28140      28130     28120  
AF063- TTTTTAATTTAGATAATTTAATTAATGATATAAATTTGCTAATTCAAAAATAATTTATTCTTTTTCTTTTTCATTTTTAT-ATTTTAGATTTGATACTTC
       :    :   :  :: :: :: :  :: ::: :::: ::  : : ::  ::  :: :::: :: :::: :        ::: :   :: :   ::::  : 
NC_060 TCCAAAGCATGTATTATATACTGTAT-ATA-AAATATGAAAGTACATCAAATATATATT-TTATTCTGTACATAAAATATCAAAGTACACCAGATATAT-
      93591820  93591830   93591840   93591850  93591860  93591870   93591880  93591890  93591900          

          28110     28100     28090     28080     28070     28060     28050     28040     28030     28020  
AF063- TAATTCTAAACTCATTATTCTTTCTTCAAGTTTTAATAGTTCGTTCTCTAAATATTCAATAGTAATTTTGTCTTCTTCATCTGAATCAATCATTTATTTA
         :::::: : :    ::    : :  ::::    : : :   : :  :: ::: :  : :  :: : ::   : : :: :  :::  ::  : ::::  
NC_060 --ATTCTATAGTGTACATAAAATATCAAAGTACCCAAACT--ATACATTATATACTGTACATAAAATATGAAAT-TACAGC-AAATATATATTATATTAG
  93591910  93591920  93591930  93591940    93591950  93591960  93591970   93591980   93591990  93592000   

          28010     28000     27990     27980     27970     27960     27950     27940     27930            
AF063- GAATTGAAATTTTAATATTATATATATTGATAATAATTTTATAATGGAAAATTATTGGAATAATATATCTAAATACAAATTTTTATCTG----AGGAATA
       : :   ::: : : : : :: ::  :   :::   ::: :::: :: : : : : :   : : ::   : ::::: : :::::   :::     : ::::
NC_060 GTACATAAAATATGAAAGTACATCAA---ATATAGATTATATACTGTACATTAAATACCAAAGTA-CCCCAAATATATATTTTATACTGTACATGAAATA
      93592010  93592020     93592030  93592040  93592050  93592060   93592070  93592080  93592090         

     27920     27910     27900      27890     27880     27870      27860     27850     27840       27830   
AF063- T-ATAGATGAAAATAAAGATAAATTAAATTG-GTATATTATATCAAGATATCAAAACT-TATCTGAAAAATTAATAGAAAAATATAAAAATA--AATTGG
       : : :: : : ::   : :::   :: : ::   :::  :::::::  :: : ::  : ::: :   : : :     :::::::: ::: ::   :  : 
NC_060 TCAAAGTTCACAAACTATATATTATATACTGTACATAAAATATCAATGTACCCAAGGTATATATTCTATACTGCACAAAAAATATCAAAGTACCCAAAGC
93592100  93592110  93592120  93592130  93592140  93592150  93592160  93592170  93592180  93592190         

         27820      27810     27800     27790     27780     27770     27760     27750     27740            
AF063- ATTGGTACGTTATAT-CTAAATATCAAATATTATCTGAAAATTTTATAGAAAAATACAAGGATAATTTAGATTGGTATAATATATCTAGATATCAAT--C
       ::  :::  :::::: ::  :::: :::::: :   : : ::   :::  : : :  :      :  :: : :   : : :: : : ::::::  ::   
NC_060 AT--GTA--TTATATACTGTATATAAAATATGA-AAGTACATCAAATA-TATATTTTATTCTGTACATAAAATATCAAAGTACA-CCAGATATATATTCT
93592200      93592210  93592220   93592230  93592240   93592250  93592260  93592270   93592280  93592290  

  27730     27720     27710     27700      27690     27680        27670     27660     27650     27640      
AF063- ATTATCTGAATCATTTATTAATAAAATTAAA-GATAGATTAGATTGGTTATAT---ATATCAAAACATATAAAACTATCCGAAAAATTAATTGAAAAAAA
       ::  : :  :: :  ::: ::   :   :::  ::: :::: ::    :: ::   :::: :::  : :: ::: :::     : ::::  :  : ::::
NC_060 ATAGTGTACATAAAATATCAAAGTACCCAAACTATACATTATATACTGTACATAAAATATGAAATTACATCAAA-TATATATTATATTAGGTACATAAAA
       93592300  93592310  93592320  93592330  93592340  93592350  93592360   93592370  93592380  93592390 

       27630     27620      27610         27600     27590     27580     27570     27560     27550          
AF063- TA-AAAAATATGTTAAATGGA-ATTATATA----TCAAAAAACCAAAAATTGAATGAAGAATTTATTGAAAAATTTAAAAATAAAATTGATTGGGTGTAT
       ::  ::: ::  : ::::  : ::::::::     :: ::::    ::: : :    :  :: ::::: : : : :  : :: ::::  ::       : 
NC_060 TACGAAAGTACATCAAATATAGATTATATACTGTACATAAAATATCAAAGT-ACCCCAATATATATTGTATACTGT--ACATGAAAT--AT------CAA
        93592400  93592410  93592420  93592430  93592440   93592450  93592460    93592470          93592480

  27540       27530     27520     27510     27500      27490     27480     27470     27460     27450       
AF063- ATTTCTCAA--TATCAATCATTATCTGAAAAATTTATAGAAAAATA-TAAAGATAAAATAGATTGGTATAATATATCTAAATATCAAAAATTATCTGAAA
       : ::: :::  :::  :: ::   ::: : :    :::  ::: ::   ::: :   ::: :::  :::: : :: : ::: ::   ::: :: :  :: 
NC_060 AGTTCACAAACTATATATTATGTACTGTACATAAAATATCAAAGTACCCAAGGT---ATATATT-CTATACTGTA-CAAAAAATATCAAAGTACCCAAAG
         93592490  93592500  93592510  93592520  93592530     93592540   93592550   93592560  93592570     

     27440     27430     27420     27410     27400      27390     27380     27370     27360      27350     
AF063- ATTTTATTGAAAAACATAAAAATAATATTCATTGGGGTGTTATATCAAA-ATATCAAAAATTGTCTGAATTATTTATTGAAAAATATGA-AAATAAATTG
         : ::::  : ::  :: : : :::::       :    :: :::::: ::::     ::: : :  :: :  :::  ::  : :  : : ::: ::: 
NC_060 CATGTATTATATAATGTACATAAAATAT-------GAAAGTACATCAAATATATATTTTATTCTGTACATAAAATATCAAAGTACACCAGATATATATTC
    93592580  93592590  93592600         93592610  93592620  93592630  93592640  93592650  93592660        

          27340     27330      27320        27310     27300      27290     27280     27270     27260       
AF063- GATTG---GAATAATATATCTAAATA-TCAAAATTTA---TCTTTACCATTTATAAAAT-TATTTTTACATAAGTTAAATTATAAAAAAATATTGAATAA
        :: :     :::: ::::: :: ::  :::: : ::   : : :::  :  ::::::: :    :::::: :  :: : ::: : :  :  :  :  ::
NC_060 TATAGCGTACATAAAATATCAAAGTACACAAACTATACATTATATACTGTACATAAAATATGAAATTACATCAAATATA-TATTATATTAGGTACATAAA
 93592670  93592680  93592690  93592700  93592710  93592720  93592730  93592740   93592750  93592760       

     27250     27240     27230      27220      27210     27200     27190     27180     27170     27160     
AF063- ATATTATATTAAATTTAATGAAAGTGTTATA-TGT-CCCATTTGTTTAATAAATAACAAGTCAATATTTGTAAAAACCTTATGTAATCATATTTTTCATA
       :::: : : :: ::  :::  :  :  :::: :::    ::    : :::  :   ::: :  :::::: :: :  :   ::: :::   :   :::: :
NC_060 ATATGAAAGTACATCAAATATAGATTATATACTGTAAATATAATATCAATGTACCCCAAATATATATTT-TATACTCTACATGAAATATCAAAGTTCACA
  93592770  93592780  93592790  93592800  93592810  93592820  93592830   93592840  93592850  93592860      

       27150     27140     27130     27120     27110        27100        27090     27080       27070       
AF063- AACATTGTATAAATATATGGTTAATGAATAACTCTACATGTCCTATGTGTAGATT---TACTTT---AAAATGGACATAATTTCTAA--CATTAAAACTA
       :::  : :::  :::::  ::  :: :: :  :: :     :: : :: :: :::   :::: :   ::::    :: : : :: ::  :::  :   ::
NC_060 AACCATATAT-TATATACTGTACAT-AAAATATCAAAGCACCCAAGGTATATATTCTATACTGTACAAAAAATATCAAAGTATCCAAAGCATGTATTATA
   93592870   93592880  93592890   93592900  93592910  93592920  93592930  93592940  93592950  93592960    

     27060        27050     27040     27030     27020     27010     27000     26990     26980     26970    
AF063- TTAATGT---TAATAATTGTTTGTATTTTAAAGGAGAAGATTGTGCTAAAATTTTAAAATATAAAAATACTTATGGTGCTATAAGAAATAATGTATCCAA
        :: :::   ::: :  ::   :::  : :::     :  :: : ::  :    :::::::: ::: :::    : :  ::::    :::  ::: :  :
NC_060 -TACTGTATATAAAATATGAAAGTACATCAAATATATATTTTATTCTGTA--CATAAAATATCAAAGTACACCAGAT-ATATATTCTATAGCGTA-CATA
      93592970  93592980  93592990  93593000  93593010    93593020  93593030   93593040  93593050          

        26960     26950     26940      26930     26920     26910     26900     26890     26880     26870   
AF063- AAATAACAAAATAAAATTTGAAAAAAATA-ATGATATATATATTAATAAATTGGGATTGTCTGAGTTAATAATAAAACATAAATCAATAGTATCTACTAA
       ::::: :::: :: :      :::  ::: :: :::::  : :  ::::: :  ::       : :::   :: ::: ::: ::  ::: ::  :::  :
NC_060 AAATATCAAAGTACA-----CAAACTATACATTATATA-CTGTACATAAAATATGA-------AATTA--CATCAAATATATAT-TATATTAGGTACATA
93593060  93593070       93593080  93593090   93593100         93593110    93593120   93593130  93593140   

         26860          26850     26840     26830     26820     26810     26800             26790          
AF063- TACAATTAA--TACATTA---ATACATAACTTTAATTTAAATTTGGATTTATTTGAAAAAAAAAAATATATTGATATAATC--------ATTTCTTGTTT
        :  :: ::  ::::: :   ::: :: : : :: : ::::: :  :: :   :: :    ::: :::::::  :::: ::        :: ::    ::
NC_060 AAATATGAAAGTACATCAAATATAGATTA-TATACTGTAAATAT-AATATCAATGTACCCCAAATATATATT-TTATACTCTACATGAAATATCAAAGTT
      93593150  93593160  93593170   93593180   93593190  93593200  93593210   93593220  93593230  93593240

  26780     26770     26760     26750     26740     26730     26720         26710     26700                
AF063- TAGGAATCATAGATATAAAGAAAATTATATTATAGATGAATTTTGTATAGATTTATATTTTAT--TGATC--ATAATATTGCTGT----------TGAAT
        :  :: :::  :::: :   :   :: :: : : :: ::  :     :: : :::::: :::  ::  :  : :::::    ::          :: ::
NC_060 CACAAACCAT--ATATTATACACTGTACATAAAATATCAAAGTACCCAAGGTATATATTCTATACTGTACAAAAAATATCAAAGTACCCAAAGCATGTAT
         93593250    93593260  93593270  93593280  93593290  93593300  93593310  93593320  93593330        

      26690       26680     26670     26660      26650     26640     26630         26620      26610        
AF063- ATTGTAATG-ACA-ATCATATTAATGAAAATAAATTATAT-TATAATTATAGATATCATATAATAAATAA----ATATCTAAATTGTATA-TTTATAAAA
         : :: :: ::: :  :::: :: : : :: :: ::::: : : ::: :  : :: : :::  :::  :    : :: :: ::: :::: : :: : ::
NC_060 TATATACTGTACATAAAATATGAAAGTACATCAAATATATATTTTATTCTGTACATAAAATATCAAAGTACACCAGATATATATTCTATAGTGTACATAA
 93593340  93593350  93593360  93593370  93593380  93593390  93593400  93593410  93593420  93593430        

    26600     26590     26580     26570     26560     26550     26540     26530     26520     26510        
AF063- TTTAATCCAAAAAGTGTAGATTTTAATATATATTATGTCATTAATCAAATACATAATAATATTTTAAATAACATTTTACATTAATTTTTATATATTTTGA
         : :::   :::::    :    : :::: ::::: :  :  :   :: : :: : : ::  : :::: : :: ::: ::: :  :  ::  : : :: 
NC_060 AAT-ATC---AAAGTACCCA---AACTATACATTATATACTGTACATAAAATATGAAATTACATCAAAT-ATATATTATATT-AGGTACATGAAATATG-
 93593440      93593450     93593460  93593470  93593480  93593490  93593500   93593510   93593520         

    26500     26490     26480     26470     26460     26450      26440     26430     26420     26410       
AF063- AAAAATATATATAATATTAAAAAATGGATTTAATGCAGGGAATACATGTTATTAATTATAAT-GATAATTTATACTTTAAAGCAATTGATATAGCTAAAT
        ::: :: ::  :::::    : ::  :: :: :: :   :: : :::  : ::     :::  ::: : :::::: :: :     ::: ::: : :: :
NC_060 -AAAGTACATCAAATAT----AGAT-TATATACTGTACATAAAATATGAAAGTACCCCAAATATATATTATATACTCTACA-----TGAAATATCAAAGT
  93593530  93593540       93593550  93593560  93593570  93593580  93593590  93593600       93593610       

     26400     26390     26380     26370      26360     26350     26340      26330        26320            
AF063- TATTAAAACATAAAAATATATATAGAGCAATTAAATA-CAAAATATCTGATTGTAATAAAACATTATATA-AGAATATTTCAA---ATACAA---ATTTA
       :   :::  :: : : ::::::  :  : :: ::::: :::: :: :  :     :::    ::  : :: : :: :: ::::   :: :::   :: ::
NC_060 TCACAAACTAT-ATATTATATACTGTAC-ATAAAATATCAAAGTACCCAAGGTATATATTCTATACTGTACAAAAAATATCAAAGTATCCAAAGCATGTA
  93593620   93593630  93593640   93593650  93593660  93593670  93593680  93593690  93593700  93593710     

   26310     26300     26290     26280      26270     26260     26250     26240     26230     26220        
AF063- TCCTATAAAAAAAATAAAATGGTTTATATTAACAAA-CTGGGATTAATAGAATTAATAAAAGAGAGTACTACAATAGTATCACCTATGGTAATTAATGGA
       :  ::::    : :::::::     :    : ::::  :    :: ::    :  :::::: :    : ::::  :: :: :  :::  ::  :: :: :
NC_060 TTATATACTGTATATAAAATATGAAAGTACATCAAATATATATTTTATTCTGTACATAAAATATCAAAGTACACCAG-AT-ATATATTCTA--TAGTGTA
    93593720  93593730  93593740  93593750  93593760  93593770  93593780  93593790    93593800    93593810 

     26210     26200     26190     26180     26170     26160     26150     26140     26130       26120     
AF063- -TTAATAAATAAATTTAATTTGAATTTAGATTTACCTATAAAATTTATAGAAAATAACTATATTGATAAAATTATTTATTGTTTTA--AACATCATA-AT
         ::: : :: ::  ::     : : :: ::     :::: : : :: : ::::: :  : :::     :: ::: :::: : :::   :::: : : ::
NC_060 GATAAAATATCAAAGTACCCAAACTATACAT-----TATATACTGTACATAAAAT-ATGAAATTACAGCAAATATATATTATATTAGGTACATAAAATAT
        93593820  93593830  93593840       93593850  93593860   93593870  93593880  93593890  93593900     

          26110     26100        26090       26080     26070      26060     26050     26040      26030     
AF063- TATA--AAATAAATTATAAAGTAT---CTCAATATT--ATATTGATTTATATTTTTTAGAT-TTTAATATTGCAGTTGATAGTGATAAAAAAG-ACAAAA
        : :  : :: :: :::: : :::   ::: : :::  :::   :  ::       :: :: ::: ::: :: :  :::     :::  ::::  :: ::
NC_060 GAAAGTACATCAAATATAGATTATATACTCTACATTAAATACCAAAGTACCCCAAATATATATTTTATACTGTACATGA----AATATCAAAGTTCACAA
    93593910  93593920  93593930  93593940  93593950  93593960  93593970  93593980      93593990  93594000 

       26020     26010       26000     25990     25980     25970     25960     25950       25940     25930 
AF063- ATAGTCAATTATTAATTCAAC--AATATTTAAATTGTAAATTCATTAGATTTAATCCAAATAGTAAAAAGAATAATATA-TA-TAAAATAATTAATAAAA
       :   :  :::::  : :  ::  :: :: : :: :::  :  ::    :: :: :: : :  : : ::: ::::  : : ::   :::  ::  :: : :
NC_060 ACTATATATTATATACTGTACATAAAATATCAA-TGT--ACCCAAGGTATATATTCTATACTGCACAAAAAATATCAAAGTACCCAAAGCATGTATTATA
        93594010  93594020  93594030     93594040  93594050  93594060  93594070  93594080  93594090        

             25920     25910     25900     25890     25880     25870         25860     25850     25840     
AF063- TAC-ATAT-TGCTATATTAACATACACCAAATCAAAAAATTTTTATAAGTCACTAACATTATGAAA----AGTTAATATAATTAATAAAATGGATTTAAT
       :::  ::: :   :::: ::  :::: :::::  : : :::::  :  :: ::  : : ::: :::    :    :::::  :  :: : :: :  ::: 
NC_060 TACTGTATATAAAATATGAAAGTACATCAAAT--ATATATTTTATTCTGT-ACATAAAATATCAAAGTACACCAGATATATATTCTATAGTGTACATAAA
 93594100  93594110  93594120  93594130    93594140   93594150  93594160  93594170  93594180  93594190     

       25830     25820     25810      25800     25790     25780     25770     25760     25750     25740    
AF063- ATCTAAAATTAATATTATTACATATAATA-ATTGTTCATATTATAAAGCTAAAGATATAGCTGATATATTGAATTATAAAAGTGTTGATTATTTTATTAA
       :: : ::: ::     : :: : :: ::: : ::: :     :::::  : ::  :: : :  ::::::   :::::   :: ::  :: :    : :: 
NC_060 ATATCAAAGTACCCAAACTATACATTATATACTGTAC-----ATAAATATGAAATTACATCAAATATAT---ATTATGTTAG-GTACATAA----AATAT
    93594200  93594210  93594220  93594230       93594240  93594250     93594260   93594270      93594280  

        25730     25720     25710     25700     25690      25680     25670     25660     25650     25640   
AF063- AAAATATGTAAAAAATGAACATAAAATAAATTATGAATCAACTATTTATGT-TAATAATTCTGGATTATATTATATAATGTTTAAATCAAAGAAACATGA
        :::   ::: :  : : : : :  ::: : : :  :: :: :::  : ::     :: : :  :::::::  ::::      : :::::::   ::  :
NC_060 GAAA---GTACATGAAGTATAGATTATATACTGTAGATAAAATATCAAAGTACCCCAAATTTATATTATATACTATACATGAAATATCAAAG-TTCA-CA
          93594290  93594300  93594310  93594320  93594330  93594340  93594350  93594360  93594370         

         25630     25620     25610     25600     25590     25580     25570     25560     25550     25540   
AF063- GGCTGAAAAATTTCAAAATTGGATTAAAGAAGAAAATTTGCCAGAAATTGAAAATAATAAAATAGAAAAAATAACTACTAAATTTCAAAATTTATTATAT
         ::  : : : :  :   :  :: ::: :  ::: :   : ::  ::  :   : :::   :: :::::::: : :   :     :  :: ::::::::
NC_060 AACTATATATTATATACTGTACATAAAATATCAAAGTACCCAAGGCATATATTCT-ATAGTGTACAAAAAATATCAAAGTACCCAAAGCATGTATTATAT
  93594380  93594390  93594400  93594410  93594420  93594430   93594440  93594450  93594460  93594470      

         25530     25520      25510        25500     25490     25480      25470     25460         25450    
AF063- TTAAAAGAACAAATACAGAAACA-ATTAAATCAAGA---AAAAGAACAATTAAAAAAAGAAA-AAGAACAGTTATGTAAGCAAT----TAAATAAAGAA-
            : :  ::::: : ::  : :: ::::  : :    :      :  ::::: :  :::  : : ::: ::: ::  : ::    :: :::::  : 
NC_060 ACCGTACATAAAATATAAAATTACATCAAATATATATTTTATTCTGTACATAAAATATCAAAGTACACCAGATATATATACTATAGTGTACATAAAATAT
   93594480  93594490  93594500  93594510  93594520  93594530  93594540  93594550  93594560  93594570      

             25440     25430        25420     25410     25400      25390     25380       25370             
AF063- -AAAGAAC---AATTAGAACAAGAAAAAC---AATTAAAAGAACAATATAAAGAATAT-TGTAATAGATTACAGAAATTAGAAAA--AAATGAAATA---
        :::: ::   :: ::  :::  : : ::   :  ::::: :  ::  :: :  : :: : :: :::  :::: ::: ::  :::  : :: :::::   
NC_060 CAAAGTACCCAAACTA-TACATTATACACTGTACATAAAATATGAAATTACATCAAATATATATTAG-GTACATAAAATATGAAAGTACATCAAATATAG
   93594580  93594590   93594600  93594610  93594620  93594630  93594640   93594650  93594660  93594670    

  25360      25350       25340     25330     25320     25310     25300       25290     25280               
AF063- ATT-TATGTATTAACTA--ATAATACTGATTTGTCAAATAATATATTTAAAATTGGTAAAACTAATATTAA--TTCAATTAAAAACAGATTA-----TCA
       ::: :::    ::: ::  :::  : :: :    ::::: :::::::: : : :  :: :   ::::: ::  ::: :  ::  : : ::::     :  
NC_060 ATTATATACTGTAAATATTATATCAATG-TAACCCAAAT-ATATATTTTATACT-CTACATGAAATATCAAAGTTC-ACAAACCATATATTATATACTGT
     93594680  93594690  93594700   93594710   93594720   93594730  93594740   93594750  93594760  93594770

  25270     25260     25250     25240     25230     25220     25210       25200       25190     25180      
AF063- ACATATAATACTGGAGCATCAGATCCATATTATTATGTATTTTATAAAAATGTTTATGATGGTA--ATAAGATTGAA--AAAGAATTTAATTATTTAATG
       ::::: ::::    :: : :  :   ::: :::: : :: :  : :::::    ::: :  :::    :::  :: :  : : : : ::  ::    :::
NC_060 ACATAAAATATCAAAGTACCCAAGGTATA-TATTCTATACTGAACAAAAA---ATATCAAAGTACCCAAAGCATGTATTATATACTGTACATAAAATATG
         93594780  93594790   93594800  93594810     93594820  93594830  93594840  93594850  93594860      

      25170      25160     25150     25140     25130     25120     25110      25100     25090     25080    
AF063- AATAGATA-CAATGTTTTATTAAATAATAATAAAATAAATGTTGAATTATATAAATTATATTTTCCAGACT-TAGAATATGTATTAAATGCTGTTATTGA
       ::   : : :::   : ::::  ::  :  :: :  :::: :  :: :: :  :  ::::: ::: : : : :: :  :  ::: :::       :   :
NC_060 AAAGTACATCAAATATATATTCTATTCT-GTACATAAAATATCAAAGTACACCAGATATATATTCTATAGTGTACATAAAATATCAAAGTACCCAAACTA
   93594870  93594880  93594890   93594900  93594910  93594920  93594930  93594940  93594950  93594960     

        25070     25060     25050     25040       25030     25020     25010     25000     24990            
AF063- TTCTAATGATGTATTAATAAATATAATTAAACAAAAACATGAA--GAATTTTATATAAATTCTATAAATAAAAAAAGTATTGTTAATCCA-ATAATAT-T
       : :  :: :: :: :  :: ::: :: ::   ::  :::: ::    :: :::::: :  :  :: ::  :  ::::::     :::  : :: ::::  
NC_060 TAC--ATTATATACT-GTACATA-AAATATGAAATTACATCAAATATATATTATATTAGGTACATGAAATATGAAAGTACATCAAATATAGATTATATAC
      93594970   93594980   93594990  93595000  93595010  93595020  93595030  93595040  93595050  93595060 

  24980     24970     24960     24950     24940     24930     24920     24910     24900     24890          
AF063- TGAAAATAATAGACCAAATAACATTTTTGATAATTTATCTTCTAATGAAAAAAAGAAATTAATTAAAGAAGCATTTATAAAATACAATAAATCATTAATT
       :: : :::: : :  :::  ::       :::  :::: : ::  :  :  ::: :    : :: :  ::  :: ::: : ::::  :: :: :   :: 
NC_060 TGTACATAAAATATGAAAGTACCCCAAATATATATTATATACT-CTACATGAAATATCAAAGTTCACAAACTATATATTATATACTGTACATAAAATATC
        93595070  93595080  93595090  93595100   93595110  93595120  93595130  93595140  93595150  93595160

  24880     24870     24860     24850     24840     24830     24820     24810     24800     24790          
AF063- AAACGTAAAGACTTTGAAAAATATTTTAAAGAAACCTTTAATTATAAAATTAATAAAAAAATAAATTTTTGGAATGAAATGAAAAATAATTGTCCTATTG
       ::: :::    :   :  : ::::: :: :     :   :: ::: ::: ::   :::  ::  ::: :       : :: ::: :: :  :: : ::  
NC_060 AAA-GTA---CCCAAGGTATATATTCTATACTGTACAAAAAATATCAAAGTATCCAAAGCATGTATTATATACTGTATATAAAATATGAAAGTAC-ATCA
             93595170  93595180  93595190  93595200  93595210  93595220  93595230  93595240  93595250      

  24780     24770     24760     24750         24740      24730     24720     24710     24700      24690    
AF063- GATATAAATTATATTATAGTAATAAGTTATAAATTTA----ATTTTTTTATT-GAAAAAATATGTTTATTAGAAACATAATATTAATAT-CATAATGGAC
        ::::: ::: :::: :    ::::  ::: ::  ::    :  : : ::::  : :   ::  :  : ::  ::  ::     : ::: ::: ::  ::
NC_060 AATATATATTTTATTCTGTACATAAAATATCAAAGTACACCAGATATATATTCTATAGTGTACATAAAATATCAAAGTACCCAAACTATACATTATATAC
    93595260  93595270  93595280  93595290  93595300  93595310  93595320  93595330  93595340  93595350     

        24680     24670      24660     24650      24640     24630     24620     24610     24600      24590 
AF063- TATATTTACAAATTATCATATT-TACCAGATGCATGTTATAAT-TGTAGATCAAAAATTAGTATAGATTCATATGGTAATTGTAATATCTGT-GGTTATA
       : ::   : ::: ::: : :::  : :: ::  :: ::::: :  ::: :: ::: :: :   :: : ::: ::    ::: : ::: ::::   ::: :
NC_060 TGTA--CATAAAATATGAAATTACATCAAATATATATTATATTAGGTACATAAAATATGAAAGTACA-TCAAATATAGATTAT-ATA-CTGTACATTAAA
      93595360  93595370  93595380  93595390  93595400  93595410  93595420   93595430    93595440  93595450

           24580     24570     24560     24550     24540     24530     24520     24510     24500     24490 
AF063- GTGTTACATATGACAATAAATATATATATAGATGTTATAGTTGCAATAAAATGAGTTATAGAGAATATAAATCAAATGATATATGCGTTAAATGTGGCCT
          :  :: :  ::   :::::::::: :  ::  : ::  :: ::::  :  ::::  : : : :::: :: : ::  : ::  : : :::: :     
NC_060 ---TACCAAAGTACCCCAAATATATAT-TTTATACTGTACATGAAATATCA-AAGTT-CACAAACTATATATTATATACTGTA--CATAAAATATCAATG
            93595460  93595470   93595480  93595490   93595500   93595510  93595520    93595530  93595540  

           24480     24470     24460     24450     24440     24430     24420     24410     24400     24390 
AF063- AAAACTTATTAAAAAATGATTAAGTGAAAAATTATAATATAGAAAATAAATCATAATGATGAATATATTTGAATTTATACATCATAATAACTACAATATA
        :  :    :: : : :   ::    : :::  :::  : :: :   ::: :   :::    ::::: :  :  : : : :: : : ::  :  ::::::
NC_060 TACCCAAGGTATATATTCTATACTGCACAAAAAATATCAAAGTACCCAAAGC---ATGTATTATATACTGTATATAAAATATGAAAGTACATCAAATATA
       93595550  93595560  93595570  93595580  93595590     93595600  93595610  93595620  93595630         

           24380     24370          24360     24350     24340     24330     24320     24310     24300      
AF063- AATTTGGGAATATGGTTTAATGAT-----TTTTGGTTAAATTTATTGAATAAATCAGAAATTGTAATTACCTTAAACACATTACAATTTTTACATTATGG
        ::::     : :   : ::  ::     :       : :: ::::  :::    : : :   :::  :   :: ::: : :: :: :: ::   : :  
NC_060 TATTTTATTCTGTACATAAAATATCAAAGTACACCAGATATATATTCTATAGTGTACATAAAATAA-CAAAGTACACAAACTATAAATTATATCCTGTAC
93595640  93595650  93595660  93595670  93595680  93595690  93595700   93595710  93595720  93595730        

      24290      24280         24270     24260     24250     24240     24230     24220     24210           
AF063- ATTAAAATGTG-ATTTAGCT---AT-TAAATCAGGATATATGTATATTGCAACTAATTTAATATATAAAGAAAAAAACATATATAAAATAGGATA-TACA
       : :::::: :: : :::  :   :: :: :: ::: :: ::  :   :: :: ::  : :: ::::: :  : : :   :: :: :: ::  : : ::::
NC_060 A-TAAAATATGAAATTACATCAAATATATATTAGG-TACATAAAATATGAAAGTACATCAA-ATATAGATTATATACTGTACATTAAGTACCAAAGTACA
  93595740  93595750  93595760  93595770   93595780  93595790   93595800  93595810  93595820  93595830     

  24200      24190     24180     24170     24160     24150      24140      24130     24120     24110       
AF063- AATGATGT-TGTTGGAAAATTAGTAAAAATGAACAGTAACAGATTAAAATTTGAACAAT-TTTATTATGTA-AAAATATATAAAGTTAATAATATATTTT
           :: : : ::  :    :: :  : :::::   : : :: : : ::     : : : : :: : :: : :::::::  :::::    ::   :: : 
NC_060 CCAAATATATATTTTA----TACTCTACATGAAATATCAAAGTTCACAAACCATATATTATATACTGTGCATAAAATAT-CAAAGTACCCAAAGCATGTA
    93595840  93595850      93595860  93595870  93595880  93595890  93595900  93595910   93595920  93595930

     24100     24090     24080      24070     24060     24050     24040     24030     24020        24010   
AF063- CAATTCAGAATTATATATATAAAAAATTATATC-CATATATACTTAATTATCCATATCTTAATTGTGATTTAAATGTTATCACTAATGCTA---TGGAAA
         ::  :  ::     : :::  :::::: :::  ::::::: :: ::: :  : ::   :::    :  :: :    :: :   :: :::   :: : :
NC_060 TTATATACTATACATAAAATATGAAATTACATCAAATATATATTTTATTCTGTACAT-AAAATATCAAAGTACACCAGAT-ATATATTCTATAGTGTACA
         93595940  93595950  93595960  93595970  93595980   93595990  93596000   93596010  93596020        

         24000     23990     23980     23970     23960       23950     23940     23930     23920     23910 
AF063- ATATTGATAAAAGTTTATTATCAAATAATTTATATACAGAATATCAAAATTTAAA--AGATAATTTTGAAACTATTTTAACCACTAATAGAATTAAATTT
         :   :: :::::     : :  :::  :::::::: : : :: :::  : :::  : :: :  :  : : ::: :::   ::  : :  :: ::: : 
NC_060 TAAAATATCAAAGTACCCAAAC-TATACATTATATACTGTACATAAAATGTGAAATTACATCAAATATATATTATATTAGGTACATAAAATATGAAAGTA
 93596030  93596040  93596050   93596060  93596070  93596080  93596090  93596100  93596110  93596120       

           23900     23890     23880     23870     23860     23850     23840        23830     23820        
AF063- AAAAAATTAAAATATCATGAAATGAGTGATGAAAATAGAGAAATGCTTAATAGTGAAGTTATTAAATTATCAATGA---GTGAATTAGCAAATACTACTT
        :  :: : : : :: ::  : ::     : :: :   : : :  :  ::::    :  : ::: : : :  ::::    : ::    :: : ::::  :
NC_060 CATCAAAT-ATAGATTATATACTGTACATTAAATACCAATATACCCCAAATA---TATATTTTATACTGTACATGAAATATCAAAGTTCACACACTATAT
  93596130   93596140  93596150  93596160  93596170     93596180  93596190  93596200  93596210  93596220   

    23810     23800     23790     23780     23770     23760      23750     23740     23730        23720    
AF063- GGTGTATTTTAAAAACAAGTGATTTTAAGAATTTAATACTTCAAATTAACACATTAC-CAGTTGAAGAAATTAGAGAATATTATTTATTA-ATA--GAAA
         : :::  :  : : ::   : :  ::: :   ::    :  : :  : ::  :::  :    :  ::: ::   :: :  :: ::::: :::  : : 
NC_060 ATTATATACTGTACATAAAATA-TCAAAGTACCCAAGGTATATATTCTATACTGTACAAAAAACATCAAAGTACCCAA-AGCATGTATTATATACTGTAC
      93596230  93596240   93596250  93596260  93596270  93596280  93596290  93596300   93596310  93596320 

        23710     23700     23690     23680     23670     23660     23650      23640     23630     23620   
AF063- AAATATTATTAAATTATATAAAATATTCACTTACTACTATTGATAAATCAATTTCTAAAAAATAATCCA-ATTTTAGTCATATATTGGATTATCAATAAT
       : : : ::: ::: :: :: ::::::  : ::  : :: :  ::::   ::: ::   ::: ::  ::: :: :   :  :::: :: :     ::::: 
NC_060 ATAAAATATGAAAGTACATCAAATATATATTTTATTCTGTACATAA---AATATC---AAAGTACACCAGATATATATTCTATAGTGTACATAAAATAAC
        93596330  93596340  93596350  93596360     93596370     93596380  93596390  93596400  93596410     

            23610      23600     23590     23580     23570     23560     23550     23540     23530         
AF063- A---TTTTTTAGCTCT-TGTAATGTTTGATTATCAAGATTTTCATGTTCTTTTAATATTTTTTGTTTTATAATATCTTCCAGTTTAACATTGCGT--TTT
       :   :     : :: :   : :: :    :    :: :: :  :  : : :  ::::: : :: : :::   :: : :  : : : : : : : :    :
NC_060 AAAGTACCCAAACTATACATTATATACTGTACATAAAATATGAAATTACATCAAATATATATTATATTA-GGTA-CATAAAATATGAAAGTACATCAAAT
    93596420  93596430  93596440  93596450  93596460  93596470  93596480    93596490  93596500  93596510   

     23520     23510     23500     23490         23480     23470     23460     23450     23440     23430   
AF063- AATGAATATAATGTGTTTATGTTATTTAATATTA----AAATATATTTTCTCATATGAGTAAATAATAATTTAAATTGATATTTTGAAAAATTTTCATTT
       :  :: ::::   :::  ::   :: : : : ::    :::::::: :: : :::      :  ::  ::  :: :: : :      : : : :  : : 
NC_060 ATAGATTATATACTGTACATAAAATATCAAAGTACCCCAAATATATATTAT-ATACTCTACATGAAATATCAAAGTTCACAAACCATATATTATATACTG
      93596520  93596530  93596540  93596550  93596560   93596570  93596580  93596590  93596600  93596610  

         23420     23410     23400     23390     23380     23370     23360     23350     23340     23330   
AF063- TTTATAAAATAATATTCTAAACTTTTATAATTTATAGGATATTCTAATAATTTAATTATAGTAGTTATATGTTTATAATCAATATATTCACATTTTATAT
       :  ::::::::    :: :: :      ::  :::   ::::::: ::: : ::   : : ::  :  : :: :  ::   :: :::: : ::  : :::
NC_060 TACATAAAATA----TCAAAGC--ACCCAAGGTAT---ATATTCT-ATACTGTACAAAAAATA--TCAAAGTATCCAAAGCATGTATT-ATATACTGTAT
       93596620      93596630    93596640      93596650  93596660    93596670  93596680   93596690         

         23320       23310     23300     23290        23280     23270      23260     23250     23240       
AF063- TTGATGTATCAA--TACAATCATTGAATAAATATAATTCTTT---TATATTATGTATTTTGTAAATATAT-TTTTGCATAAAATTGAATAATTCTTTAAA
        : :  ::: ::  ::::   : :  ::: :: : ::::: :   :: : :::  :  :     : :::: : ::  :::   :  :  :: : :  :: 
NC_060 ATAAAATATGAAAGTACATCAAAT--ATATATTTTATTCTGTACATAAAATATCAAAGTACACCAGATATATATTCTATAGCGTACATAAAATATCAAAG
93596700  93596710  93596720    93596730  93596740  93596750  93596760  93596770  93596780  93596790       

     23230     23220     23210     23200       23190     23180     23170     23160     23150     23140     
AF063- TTGATGTTTTGAAAAATTTTCATTTTTAATAAAATAT--TTTTCCAATCTTTTATAATTTATAGGTGTTTTTAATAAATTAAACATATTTGTAATATGAC
       :  :     :  : : : :  : : :  :::::::::    :: : :::   ::::  :::::   : :    : ::  : ::  ::  :  :::::   
NC_060 TACACAAACTATACATTATATACTGTACATAAAATATGAAATTAC-ATCAAATATATATTATATTAGGTACATAAAATATGAAAGTACATCAAATAT---
  93596800  93596810  93596820  93596830  93596840   93596850  93596860  93596870  93596880  93596890      

       23130     23120     23110     23100     23090     23080     23070     23060     23050     23040     
AF063- TAACATTATAATTTTCCATTATTATATTAATATGAATATTTTTTCAATTTTATATTTATTAAATAATGTATGATGATTTTGTGGAGTTGATGTATAATGA
         : ::::::   :   : ::: :::: ::: :        : :  :::::::: :   :: :: :  ::: :   ::      :    :: ::: ::  
NC_060 --AGATTATATACTGTAAATATAATATCAATGTACCCCAAATATATATTTTATACT--CTACATGAAATATCAAAGTT---CACAAACCATATATTAT--
        93596900  93596910  93596920  93596930  93596940    93596950  93596960     93596970  93596980      

       23030     23020     23010      23000     22990     22980      22970     22960     22950     22940   
AF063- GAAATTTAGTCTATTAACTAATAAAATGGTAAATG-ATATAATTACTGATTATATATTTAATAAC-ATGAATGCAAATTTTAGATTACTTTATAATTTAT
        : : :  ::  :: :: ::  ::: :    :: : :::: :::    : : :: :   :::: : : : :  ::::   :  ::::   :::: : :: 
NC_060 -ACACT--GTACATAAAATATCAAAGTACCCAAGGTATAT-ATTCTATACTGTACAAAAAATATCAAAGTACCCAAAGCATGTATTA---TATACTGTAC
        93596990  93597000  93597010  93597020   93597030  93597040  93597050  93597060     93597070       

         22930     22920     22910      22900     22890     22880     22870     22860     22850     22840  
AF063- ATAATGTATTAAAAAATATATTTTATAAAGATAAAT-TGATAGTTAAAGGTGGTATTGCATCACAATTAATTACACAAATTGATAATTATAATATAAGAG
       ::::  ::: :::  : ::    :::: :  : : : ::    : :::  :   : : :: :: :  ::  : :  : : :: ::  :: ::::: : ::
NC_060 ATAAAATATGAAAGTACATCAAATATATATTTTATTCTGTACATAAAATATCAAAGTACACCAGATATATATTC-TATAGTG-TACATAAAATATCAAAG
  93597080  93597090  93597100  93597110  93597120  93597130  93597140  93597150    93597160  93597170     

          22830     22820     22810     22800     22790      22780        22770     22760     22750        
AF063- GAGATTTAGATATTTCAATAAATATTGAACCTAATAAGTTCAATAAAATAATAT-TAGATAATATAA---AAAATAAAAATAAAAAAACATATAAAATAA
          :   : :   : :: :: ::: :: :: ::: :  :  ::: : :: : :: :: :: :::: :   : :  ::: :: :::  ::::  :: ::: 
NC_060 --TACCCAAACTATACATTATATACTGTACATAAAATATGAAATTACATCAAATATATATTATATTAGGTACATGAAATATGAAAGTACATCAAATATAG
      93597180  93597190  93597200  93597210  93597220  93597230  93597240  93597250  93597260  93597270   

    22740         22730     22720        22710               22700     22690     22680     22670     22660 
AF063- CTGATATATT----TGAATATATTAATG---ATGAAAAATTAATTA----------ATGATATTTCACAAATAATGGAAAATTATAAAATAGAATTTGAA
        : ::::: :      :: :::: :: :      ::: ::  ::::          :::: :: ::: :  : :    ::: :::: : :: :   :: :
NC_060 ATTATATACTGTACATAAAATATGAAAGTACCCCAAATATATATTATATACTCTACATGAAATATCAAAGTTCA---CAAACTATATATTATATACTGTA
      93597280  93597290  93597300  93597310  93597320  93597330  93597340     93597350  93597360  93597370

            22650     22640          22630     22620     22610     22600     22590     22580        22570  
AF063- CA-AATATCTGATAATATTGATTTTA-ATA----ATATGGTTCCAATATCATCTAAATATAATAATAATATATATATTGCTGGTGCATATAAT---AAAG
       :: :: :: : : : ::   :   :: :::    :::  :: : :: :  ::: :: :::   ::  :: ::: :::     ::  ::: :::   ::::
NC_060 CATAAAATATCAAAGTACCCAAGGTATATATTCTATACTGTACAAAAAATATCAAAGTATCCAAAGCATGTAT-TATATACTGTATATAAAATATGAAAG
         93597380  93597390  93597400  93597410  93597420  93597430  93597440   93597450  93597460         

          22560     22550     22540     22530      22520     22510     22500         22490     22480       
AF063- TTTATAATGTAATATCTAATATAAAATATGGAAAATTTAATAATA-ATTTAAAATTTAATGTAAACATTGTCGATA----ATAAATTTATATTAATTAGA
       :  :: :  : :::: :  :::    ::   ::::: : : : :: :    : :: :: : :  : : ::: ::::    :: ::  ::    :: :: :
NC_060 TACATCAAAT-ATATATTTTATTCTGTACATAAAATATCAAAGTACACCAGATATATATTCT--ATAGTGTAGATAAAATATCAAAGTACCCAAACTATA
93597470   93597480  93597490  93597500  93597510  93597520  93597530    93597540  93597550  93597560      

     22470     22460     22450     22440      22430     22420     22410     22400     22390     22380      
AF063- TTTTATTATACAATAAAATTTGCATGCAATTTAAAGAAACAT-TATGATACGTTTGTTATAGAAAAAGATAAATATAAATGTAAATTTTTATTTTTAGAT
         ::: :::::  :: :      ::: ::::  :  ::: :: ::: :::  :: : :: :  :::: :: ::  :: ::  :::: :  ::: :    :
NC_060 CATTA-TATACTGTACATAAAATATGAAATTACAGCAAATATATATTATA--TTAGGTACA-TAAAATATGAAAGTACAT-CAAATATAGATTATATACT
   93597570   93597580  93597590  93597600  93597610    93597620   93597630  93597640   93597650  93597660 

      22370      22360     22350     22340      22330     22320     22310     22300     22290     22280    
AF063- ATATCAATCACT-CCTTTAAAAACTAATAATATAAATAATATTG-AAATAAATACTTTTTTATTAGATAATAAATATAATGTAATTAATGATCAAATACA
        :: :: : : : ::     :  : ::  :::::  : ::: :: : :: ::   :      : : : : :: :::: :: :: :  :  :: :::::  
NC_060 CTA-CATTAAATACCAAAGTACCCCAAATATATATTTTATACTGTACATGAAATATCAAAGTTCACAAACTATATATTATATACTGTA-CATAAAATATC
         93597670  93597680  93597690  93597700  93597710  93597720  93597730  93597740   93597750         

        22270     22260     22250           22240     22230     22220       22210     22200     22190      
AF063- AACTTTATTTCATAGTTTTCTATTAAA------ACATAAAATTAAAAAACGAGTAAATAGATTTATAATAT--TATTTAATAAATATAAAAATGAATTAA
       ::   : :  :  :: : : ::::  :      ::: :::: ::  :::  :   ::   :: ::: ::::  : : ::  :::::: ::: :  :: ::
NC_060 AA---TGTACCCAAGGTATATATTCTATACTGCACA-AAAAATATCAAAGTACCCAAAGCATGTATTATATACTGTATATAAAATATGAAAGTACATCAA
93597760     93597770  93597780  93597790   93597800  93597810  93597820  93597830  93597840  93597850     

      22180     22170     22160      22150     22140     22130     22120     22110       22100      22090  
AF063- CACAAAATTCTAATCAAAATAGAAGATAT-ATAGATAATAAAATATTATATTCAAGAATAAAATATATATTTAATGATGAAAATA--TATTGTATA-ATT
           : ::: :: ::   : : :: :::: : ::   :  : ::: :::::::     :: : : :: ::  ::: :: ::: ::   :   :::: :::
NC_060 ATATATATTTTATTCTGTACATAAAATATCAAAGTACACCAGATA-TATATTC-----TATAGTGTACATAAAAT-ATCAAAGTACCCAAACTATACATT
    93597860  93597870  93597880  93597890  93597900        93597910  93597920   93597930  93597940        

          22080     22070     22060      22050     22040     22030     22020     22010     22000     21990 
AF063- ATTATTTTTTTAAAGATTTAATATCAAATGATAAAT-TAATATATTTAATAAATAATATTTCTGTATTTGAGCTAAAAGATGTTAATATTATAAATGTTA
       ::    : :  : : :: : : :: : :: : : :: :: ::: ::   :: :::: :      :::   :: :: : :: ::  : :::::: :   ::
NC_060 ATATACTGTACATAAATATGAAATTACATCAAATATATATTATGTTAGGTACATAAAA------TATGAAAG-TACATGAAGTATAGATTATATACTGTA
 93597950  93597960  93597970  93597980  93597990  93598000        93598010   93598020  93598030  93598040 

           21980      21970     21960     21950      21940     21930     21920      21910     21900        
AF063- AACCTAAAAAAT-ATATTAGAAAACAATTAAGAAAAGCTATTA-AAATAATAGATGCTATAATTAATTCAAA-TTTACAGGCTGGTAATAATGATAAAGA
        :  ::::: :: : : ::    : : :::        ::::: : :  ::: :::  :::      ::::: :: :::  ::    :: :: :::  : 
NC_060 GA--TAAAATATCAAAGTACCCCAAATTTA--------TATTATATACTATACATGAAATA------TCAAAGTTCACAAACTATATATTAT-ATACTGT
          93598050  93598060          93598070  93598080  93598090        93598100  93598110   93598120    

    21890     21880     21870       21860     21850     21840          21830     21820         21810       
AF063- ATATGAATATGATGAAAATATTTTA--CATTTAATAGCTAATGAATTTAACTTATCAAA-----TAATGAATGTGAGAATAT----TAAATATAATAAAG
       : :: :: :: :: ::: ::    :  ::: :: :   :: :: :   ::  :::::::      :: : :::: :  ::::    :: ::: :::: : 
NC_060 ACAT-AAAAT-ATCAAAGTACCCAAGGCATATATTCTATAGTGTACAAAAAATATCAAAGTACCCAAAGCATGT-ATTATATACCGTACATAAAATATAA
      93598130   93598140  93598150  93598160  93598170  93598180  93598190   93598200  93598210  93598220 

     21800     21790     21780      21770     21760     21750     21740     21730     21720      21710     
AF063- ATTTATACAAATCATATGTTAAATTATAT-CATAATATCTATATATAAAGTATTTTTGAATTTTTAATGTAAAATATTGTATATATTAAAAAT-GTTTTA
       : ::: :  ::  :::: ::  ::: : : ::::: :: :      ::::::     ::       :: :: : ::: :: :: :: ::: ::     ::
NC_060 AATTACATCAAATATATATTTTATTCTGTACATAAAATAT-----CAAAGTACACCAGA------TATATATACTATAGTGTACATAAAATATCAAAGTA
        93598230  93598240  93598250  93598260       93598270        93598280  93598290  93598300  93598310

       21700      21690     21680     21670     21660     21650     21640     21630     21620     21610    
AF063- TGTAAAATAT-GAAGATATAGAAAAATTTAAACCTGAAGAAGTAAAAAGTTTAGATTGTAGTCATAGAAAAATTAAAGATTTTAAGTTTTTGGATAAAT-
          ::: :::  :  ::: :    :  : :::  ::::     :  :: : :: :::     :::: ::: :: ::::    : :  : : :  :: :: 
NC_060 CCCAAACTATACATTATACACTGTACATAAAATATGAAATTACATCAAATATATATTAGGTACATA-AAATATGAAAGTACATCAAATATAGATTATATA
         93598320  93598330  93598340  93598350  93598360  93598370   93598380  93598390  93598400         

         21600     21590     21580     21570     21560     21550     21540     21530     21520     21510   
AF063- TTGTAAATTTAGAAATACTAGATATTTCAAATAACAATGATTCAAATATATCTGAATATATACCAAAATCAATAAAAGAATTATATTGTAAAGAATGTAA
        ::::::: :  : :: : :  ::   ::::::   ::  ::  : : ::  ::::   ::: :::: :  : :::  :  :::  : ::  : :  :::
NC_060 CTGTAAATAT-TATAT-CAATGTAACCCAAATATATAT-TTTATACTCTACATGAA---ATATCAAAGTTCACAAACCATATATTATATACTGTACATAA
93598410   93598420   93598430  93598440   93598450  93598460     93598470  93598480  93598490  93598500   

         21500      21490     21480     21470     21460     21450        21440          21430     21420    
AF063- TATTTCAGA-TTTTAAATTTTTAGAACATTTATTTAATCTAGAAATATTAGATATATCTAA---AAATATTA-ATTCT----AATATTTATGAATGTA--
        :: ::: : :    ::  : :: :   : :: : :: : : :::::: : :  :: : ::   :  ::::: :: ::    :  :  :::::: :::  
NC_060 AATATCAAAGTACCCAAGGTATATATTCTATACTGAA-CAAAAAATATCA-AAGTACCCAAAGCATGTATTATATACTGTACATAAAATATGAAAGTACA
      93598510  93598520  93598530  93598540   93598550   93598560  93598570  93598580  93598590  93598600 

                21410     21400      21390     21380      21370     21360      21350     21340     21330   
AF063- ------ATTTACCAAAATCATTAAAACAATTAT-ATTGTATACAATGTA-ACATTTCAGACTTTAAAT-TCTTAGAAATGTTGTCTAATCTAGAAATATT
             :: ::    : ::  :: :  :: ::: :  ::: :: :  :: : :::  : : : :: ::    ::  :: : :  : :: ::: : ::  :
NC_060 TCAAATATATATTCTATTCTGTACATAAAATATCAAAGTACACCAGATATATATTCTATAGTGTACATAAAATATCAAAG-TACCCAAACTATACATTAT
        93598610  93598620  93598630  93598640  93598650  93598660  93598670  93598680   93598690  93598700

          21320         21310     21300     21290     21280     21270     21260     21250       21240      
AF063- AGA-TATATCTGAAA----ATATTAATTCTAATATTTGTGATTGCGAATTGCCACAATCATTAAAGAAATTATATTGTAAAGAATGTA--ATATATCAAA
       : : : ::  : :::    : ::::  :: ::::: : : : :   :  : :   ::  :: :::: :  :  : : :: :  :: ::   :: :: :::
NC_060 ATACTGTACATAAAATATGAAATTACATCAAATATATATTA-TATTAGGTACATGAAATATGAAAGTACATCAAATATAGATTATATACTGTACATAAAA
         93598710  93598720  93598730  93598740   93598750  93598760  93598770  93598780  93598790         

      21230     21220     21210     21200      21190        21180     21170     21160     21150     21140  
AF063- TATTAAATTTATAGAAAACTTATTCAATTTAGAAT-TATTAAATAT---ATTTCTTAATAATATAACAGATTTATCTAATATTAAATTATCAGATAAACT
       ::: :::  ::    :::  :::   :: ::   :  :: ::::::   : :::  :: : ::::    :: :: ::     :::: ::::: :  : : 
NC_060 TATGAAA-GTACCCCAAATATATATTATATACTCTACATGAAATATCAAAGTTCACAA-ACTATATATTATATA-CTGTACATAAAATATCAAAGTACCC
93598800   93598810  93598820  93598830  93598840  93598850   93598860  93598870   93598880  93598890      

              21130      21120     21110     21100         21090     21080     21070     21060     21050   
AF063- A----ATAGATTTTA-ATTGTTCATGTAATATTATTAAAGACTTTAAA----TTTTTAGAAAAATTAAATAATTTAATTAAATTAGATATAGGACATAAT
       :    ::: ::: :: : ::: ::   :: : ::: ::::  :  :::     : ::: : :   :: ::::  : :: ::: :: ::  :  : ::: :
NC_060 AAGGTATATATTCTATACTGTACA---AAAAATATCAAAGTATCCAAAGCATGTATTATATACTGTATATAAAAT-ATGAAAGTACATCAAATATATATT
   93598900  93598910  93598920     93598930  93598940  93598950  93598960   93598970  93598980  93598990  

         21040     21030     21020     21010     21000     20990     20980       20970     20960     20950 
AF063- GACATAAATTCAAACATTGATAAATGTAATCTACCTGTATCTATAGTTGTATTAGATTGCATATGTAATAATATTA--CAAATTTTAAATTTTTAGAAAA
           :   : :: : : : :: :: :::    ::: : :: :::: :: :: :::  : ::::    :: : : ::  :::: : :: :   ::: : : 
NC_060 TTATTCTGTACATAAAAT-ATCAAAGTA---CACCAG-ATATATA-TTCTA-TAGTGTACATAAAATATCAAAGTACCCAAACTATACA---TTATATAC
       93599000  93599010      93599020   93599030    93599040  93599050  93599060  93599070     93599080  

           20940     20930     20920     20910     20900     20890     20880     20870     20860           
AF063- TTTAATTAATTTAAAAGAATTAGATGTATCATTTAATTTTATTTATGTTAATAATGATTATGATATTAGTAATTTTACTAAATGTAATTTACCAT-TATC
       : ::  :::  ::  : ::::: ::  :  :: : ::: :: ::: ::  ::::  : :::::    ::::  :  : :: :  : :: :::  :  :: 
NC_060 TGTACATAAAATATGA-AATTACATCAAATATAT-ATTATA-TTAGGTACATAA--AATATGA---AAGTACATCAAATATAGATTATATACTGTACATT
       93599090   93599100  93599110   93599120   93599130    93599140     93599150  93599160  93599170    

  20850     20840         20830     20820     20810     20800     20790     20780     20770     20760      
AF063- ATTGACTAAAATA----AGATGTGTATATTTTAATATAGAAGATTATTCATTTTTAACAAGATTAGTTAATTTAGAAGTATTTATAACTGATCCTCATTA
       :   :: ::: ::    : :: : ::: :: :: : :: : ::    :::   :: :::: : ::  :: : ::  : : :  ::::   :::    :  
NC_060 AAATACCAAAGTACCCCAAATATATATTTTATACTGTACATGAAATATCAAAGTTCACAA-ACTATATATTATA-TACTGTACATAAAATATCAATGTAC
     93599180  93599190  93599200  93599210  93599220  93599230   93599240   93599250  93599260  93599270  

      20750     20740     20730     20720      20710     20700     20690     20680     20670     20660     
AF063- TAAAGAAATATGTAAATATGTACCACCATCAGTTTC-AATTATATATAGTTTAATTAAATAAATATTTTTGAATTTTTATATTATTACTGTAAATATAT-
         :::  :::: :   :::    ::: :  : : :: :: ::   : ::    ::  : :: ::: : :  :     :::   : :::   :::::::: 
NC_060 CCAAGGTATATAT-TCTATACTGCACAAAAAATATCAAAGTACCCAAAG---CATGTATTATATACTGTATATAAAATATGAAAGTACATCAAATATATA
       93599280   93599290  93599300  93599310  93599320     93599330  93599340  93599350  93599360        

        20650     20640     20630      20620      20610        20600     20590     20580     20570         
AF063- TTAAAAAAAATGATTAATATATATTGTTATAAGA-ATATA-ATACAATA-TTTAGAT--ATTAATGATATACATAAATTTTGTGAAATAAGTACAGTATA
       ::  :     :   ::: ::::     :: :  : ::::: :: : ::: : :: ::  : :::  :  :::: :::   : : :: ::  : : ::: :
NC_060 TTTTATTCTGTACATAAAATATCAAAGTACACCAGATATATATTCTATAGTGTACATAAAATAACAAAGTACACAAA--CTATAAATTATATCCTGTACA
 93599370  93599380  93599390  93599400  93599410  93599420  93599430  93599440    93599450  93599460      

   20560     20550     20540     20530     20520     20510     20500     20490          20480     20470    
AF063- TAGAGATTATAATATTGAATTACAAATTCCAATAAATTATGATAATATAAAATATTATGATGATGAAAGTATA----ATA-AATTTAGATTGTAGTAAAA
              :: :::::  :::::::   :: :::: ::  :    : ::::::::: :   :     :: ::::    ::: : : :: :::  ::::  :
NC_060 -------TAAAATATGAAATTACA---TCAAATATATATTAGGTACATAAAATATGAAAGTACATCAAATATAGATTATATACTGTACATT-AAGTACCA
          93599470  93599480     93599490  93599500  93599510  93599520  93599530  93599540   93599550     

        20460     20450     20440     20430     20420     20410     20400     20390     20380     20370    
AF063- AAAAAGATATAATATTAGATTTTAAATTTTTAGAGAAATTAATTAATCTACAAATATTAAATTTATGTTTCAATGACCCATTATATATAGATAATATTAA
       ::  : :   :::: :: :::::: : : :    :::::  :: ::  : :: : :  : :: :    : :  ::   ::: : ::::  :       ::
NC_060 AAGTACACCAAATA-TATATTTTATACTCTACATGAAAT--ATCAAAGTTCACAAACCATATATTATATACTGTG---CATAAAATATCAAAGTACCCAA
    93599560   93599570  93599580  93599590    93599600  93599610  93599620     93599630  93599640         

        20360     20350     20340       20330     20320     20310     20300     20290     20280     20270  
AF063- ATTATCAACAACATTAACTAGTTTAAATAT--AAGTAAATGTAATAAATCTGATTTGGGATTTTTAAGTAAATTAATAAATTTAAAATCATTAGATATGT
       :  ::  :  : ::    ::  : ::::::  :: :: ::  :::: :: :  : :    : : ::  :::: ::  ::: :  : : ::  : :::: :
NC_060 AGCATGTATTATATACTATACATAAAATATGAAATTACATCAAATATATATTTTAT----TCTGTACATAAAATATCAAAGT--ACACCA-GATATATAT
93599650  93599660  93599670  93599680  93599690  93599700      93599710  93599720    93599730   93599740  

                20260     20250     20240     20230     20220     20210     20200         20190     20180  
AF063- CTTATA------ATAAAAAACCAAAAATACATAATGATGAATTACCAACATCATTAACTACTTTAAATGTAAGCAA----TTGTTGTATTAGAAAATTTA
         ::::      :::::: : ::::    :  ::  ::  ::::   ::   :   :  :  : ::::   : :::     : :: ::::::  :  : :
NC_060 TCTATAGTGTACATAAAATATCAAAGTACCCAAACTATACATTATATACTGTACATAAAATGTGAAATTACATCAAATATATATTATATTAGGTACATAA
       93599750  93599760  93599770  93599780  93599790  93599800  93599810  93599820  93599830  93599840  

          20170       20160     20150     20140      20130        20120     20110      20100     20090     
AF063- AATTTTTAGAAAAAT--TACATAATTTAGAAAGTTTAAATATATCATA-CAATGTA---CGATCAAATATTTCTAAATGTA-AACTTACACCAAGGTTAA
       ::: :  :   : ::   : :::  ::: : : : :: ::  :  ::: :::: ::   : :  : ::::::   : :::: :    : : ::: ::: :
NC_060 AATATGAAAGTACATCAAATATAGATTATATACTGTACATTAA--ATACCAATATACCCCAAATATATATTTTATACTGTACATGAAATATCAAAGTTCA
       93599850  93599860  93599870  93599880    93599890  93599900  93599910  93599920  93599930  93599940

       20080     20070      20060     20050     20040     20030     20020      20010     20000     19990   
AF063- AAAATTTTATTTGTAAATCATGTA-ATATAATGGATTTTAGGTTTTTAGAGAATTTACATAACTTAGA-AATATTAAATATATCTGGTAATTATGATCCT
        : : : ::: : :: ::  :::: ::: :::  ::   ::     ::   ::  :: :::   :: :   ::  ::: : :::    ::  :  : :: 
NC_060 CACACTATATAT-TATATACTGTACATAAAAT--ATCAAAG-----TACCCAAGGTATATATTCTATACTGTACAAAAAACATC----AA--AGTACCCA
         93599950   93599960  93599970         93599980  93599990  93600000  93600010        93600020      

          19980     19970     19960     19950     19940     19930      19920     19910     19900     19890 
AF063- AA-TATTTATAATTATATTTCATCAACAAAATTAATAAATTTTAATTGTTTGTCTTGTGGCAT-TTTAAACTTTAAATTTTTAGAAAAATTATCATTATT
       ::  :: ::: : :::: :  :   : :: :: ::   :  : :: : : : : :: :    :   :::: : : ::  :  :  : :  :::  :   :
NC_060 AAGCATGTATTA-TATACTGTACATAAAATATGAAAGTACATCAAATATATATTTTATTCTGTACATAAAATATCAAAGTACACCAGATATATATTCTAT
   93600030   93600040  93600050  93600060  93600070  93600080  93600090  93600100  93600110  93600120     

            19880     19870     19860       19850      19840     19830     19820     19810     19800       
AF063- AGAAT-CATTAAAAATAGGAGACATTTCAAA--TTCAAATATTTA-TGAATGTAATTTATCAAATACTATTAAATATTTATATTATAGTTGTTACTATAT
       ::  : :::  ::::::  : :     ::::   :  : ::: :: :: :  :::  ::: ::::   :: :::::  ::::::::: : : :::   : 
NC_060 AGTGTACAT--AAAATAACAAAGTACCCAAACTATACATTATATACTGTACATAAAATATGAAATTACATCAAATA--TATATTATATTAGGTACATAAA
    93600130    93600140  93600150  93600160  93600170  93600180  93600190    93600200  93600210  93600220 

     19790     19780      19770     19760        19750      19740     19730     19720       19710          
AF063- AAATGACTTTAAAAATTTAA-GTAAATTAATTAATTTA---AAAATATTAAA-TATATCAGTTAGATCTTCTAATGATTTAATTTAC--GAATTACCTAC
       : ::::   :  : ::  ::  :: ::::  :: : ::   ::::::: ::: ::   ::  :: ::      :: :: :: : :::  ::: :: : : 
NC_060 ATATGAAAGT--ACATCAAATATAGATTATATACTGTACATAAAATATCAAAGTACCCCAAATATAT------ATTATATACTCTACATGAAATATCAAA
        93600230    93600240  93600250  93600260  93600270  93600280        93600290  93600300  93600310   

  19700     19690     19680     19670     19660             19650      19640     19630       19620         
AF063- ATCATTGAATTCAATATCAATGCATGTATATGAAAATTTTAATTT--------TAATAATTCCA-ATTTTAAAAATCTTATTAA--TCTTCAAA-CATTA
        :     :: :  :::: :     :::: :: ::::: : ::  :        ::   :::::: : : :: :::   ::: ::  : : :::: ::: :
NC_060 GTTCACAAACTATATATTATATACTGTACAT-AAAATATCAAAGTACCCAAGGTATATATTCCATACTGTACAAAAAATATCAAAGTATCCAAAGCATGA
      93600320  93600330  93600340   93600350  93600360  93600370  93600380  93600390  93600400  93600410  

    19610     19600     19590        19580     19570     19560     19550      19540      19530     19520   
AF063- GATATTAGATTTTCAAAAAATATAAATATAC---AAATATATGATTTACCAATTTCTATAGTTAAATTA-GATTGTTCACACTCTA-GTATTTTAGATTT
         :::    : :  : ::::::: ::  :::   ::: ::::  ::::     :::: ::  :::: ::  :   : :::    ::  :::: :: : : 
NC_060 TTTATATACTGTATATAAAATATGAAAGTACATTAAAGATATATTTTA-----TTCTGTACATAAAATATCAAAATACACCAGATATATATTCTATAGTG
       93600420  93600430  93600440  93600450  93600460       93600470  93600480  93600490  93600500       

         19510     19500     19490     19480     19470       19460     19450     19440     19430     19420 
AF063- TGCATTTTTAGAGAATTTAGTTAATTTAAAAAAATTAAATATATCACGTA-ATAGAA-ATGCAAATATTTCTAATTATATATTACCAATATCATTAATTG
       : ::   : : : ::   :::  :    :::  :: :: :::::   ::: ::: :: ::: :: ::  :: :: :::::::::   : :: :   ::  
NC_060 TACA---TAAAATAACAAAGTACA---CAAACTATAAATTATATACTGTACATAAAATATGAAATTACATC-AAATATATATTAGGTACATAAAATATGA
  93600510     93600520     93600530  93600540  93600550  93600560  93600570   93600580  93600590  93600600

           19410     19400     19390     19380     19370         19360     19350     19340       19330     
AF063- AATTAGATTGCACTAGCTGTAATATAAAAGATTTTAAATTTTTAGAATCTCTA-GAATC---ATTAAAAAAATTATATATTTCTT--ATAATGAAAATTC
       :: :: ::  ::        :::::: :  :: :    :   :: ::: :: : : : :   : :: : :  :::::   : : :  :  :: ::: :::
NC_060 AAGTACAT--CA--------AATATAGATTATATACTGTACATATAATATCAATGTACCCCAAATATATATTTTATACTCTACATGAAATATCAAAGTTC
           93600610          93600620  93600630  93600640  93600650  93600660  93600670  93600680  93600690

       19320     19310       19300     19290     19280     19270         19260     19250     19240         
AF063- AAATATATCTGAATGTATA--TTACCAAAATCATTAATACGTTTAGAGTGTAAAAATTGTA----ATATAAAAGATTTTAAATTTGTTGAACCATTACAA
       : : :      : : ::::   :::  :::  :: :  : ::    :   :: : ::: ::     :: ::::::: : ::: :     : :::   :: 
NC_060 ACAAACCATACATTATATACTGTACATAAAATATCA--AAGTACCCAAGTTATATATTCTATACTGTACAAAAGATATCAAAGT-----ACCCAAAGCAT
         93600700  93600710  93600720    93600730  93600740  93600750  93600760  93600770       93600780   

   19230     19220      19210     19200     19190     19180     19170     19160       19150     19140      
AF063- TCATTAAAAGATTTATAT-ATTTCTTATAATAAAGATTCAAATATTTCTAATTGTATATTACCAAAATCATTAA--TACGTTTAGAGTGTAAAAATTGTA
         :::: :   : ::::: :  : : : : :: :   :::::::: : : : : ::   :::  :::  :: ::  :::    ::: : :: :  :: ::
NC_060 GTATTATATACTGTATATAAAATATGAAAGTACA---TCAAATATATATTA-TATACTGTACATAAAATATCAAAGTAC-ACCAGA-TATATATTTTATA
      93600790  93600800  93600810     93600820  93600830   93600840  93600850   93600860   93600870       

        19130     19120     19110     19100     19090     19080      19070     19060       19050           
AF063- --ATATAAAAGATTTTAAATTTGTTGAACCATTATCTATATTAAAATATTTATATATGA-ATAATAATAAATCATCATTTATTTA--TAAATGTAATTT-
          :: : :: :: : ::: :     ::: :: :  :::::    :   : : :::::: :: : :  ::::    :::   :::  :: ::  ::: : 
NC_060 GTGTACATAAAATATCAAAGTACCCAAACTATAAATTATATACTGAACATAAAATATGAGATTACATCAAATATATATTATATTAGGTACATAAAATATG
  93600880  93600890  93600900  93600910  93600920  93600930  93600940  93600950  93600960  93600970       

   19040     19030      19020       19010      19000        18990     18980      18970       18960         
AF063- -ACCTATATCTTTAATTGAAT-TGGAATGT--ATAC-TTTGCGGTGT---CAGAAAAGATAGTCTTAAATTTACA-GATAGATTGA--TTAATTTAAAAT
        :  :: :::    :: :: : :  : :::  ::::  :  :   ::   :  :: : ::: : :  : : :::: :: : ::  :  :: :   :  ::
NC_060 AAAGTACATCAGATATAGATTATATACTGTACATACAATATCAAAGTACCCCAAATATATATTATATACTCTACATGAAATATCAAAGTTCACAAACTAT
  93600980  93600990  93601000  93601010  93601020  93601030  93601040  93601050  93601060  93601070       

   18950        18940       18930     18920     18910     18900       18890       18880     18870          
AF063- ATTTTAAATA---TA-AAAAAAAAT-AAGGTTTTAAAAACTTAATTTTTTTATCATA-AAATAAT-TTGAGATA--TATATATTATAATATATTTTG-GT
       :: ::: :::   :: : :::: :: :: ::    ::    ::  :: : ::   :: ::: ::: :  : :::   : :   : :: :::::  ::  :
NC_060 ATATTATATACTGTACATAAAATATCAAAGTACCCAAGGTATATATTCTATACTGTACAAAAAATATCAAAATACCCAAAGCATGTATTATATACTGTAT
  93601080  93601090  93601100  93601110  93601120  93601130  93601140  93601150  93601160  93601170       

   18860     18850     18840     18830     18820     18810     18800     18790     18780      18770        
AF063- TTATAATCTGAAAATATGCATAATATATTGATAAATATTTCACTTACTTCAGCTAATTATGTTTATTATTATCATCAAAATATTTTA-ATAATTTATCAT
        :: ::: ::::::::  ::: : ::::  ::   :  :  :: ::    : : :: ::       :: :::  ::   ::: : :: ::::  :: :: 
NC_060 ATAAAATATGAAAATA--CATTAAATATATATTTTTTCTGTACATAAAATATCAAAGTACACCAGATA-TATATTC--TATAGTGTACATAAAATAACAA
  93601180  93601190    93601200  93601210  93601220  93601230  93601240   93601250    93601260  93601270  

    18760       18750     18740     18730     18720     18710      18700      18690     18680     18670    
AF063- TTTTTTTTA--TATTTATCAATATCATTAATATTAAATATATTGAAAGAATAGCAAATA-ATAATTGATA-TTAAAAAATGGTTAATTTAAATTGTTATA
         :     :  :::  ::  ::::  :  :  : :::::   :::::  : : :::::: ::: : : ::  ::::: :::   ::  :: : :   :::
NC_060 AGTACACAAACTATAAAT-TATATACTGTACGTAAAATA---TGAAATTACATCAAATATATATTAGGTACATAAAATATG---AAAGTACA-TCAAATA
       93601280  93601290   93601300  93601310     93601320  93601330  93601340     93601350   93601360    

        18660     18650      18640     18630     18620      18610     18600     18590     18580            
AF063- AACTTATTTTAAAATATTTA-AATAACGATTTAGATAAAATACATGAATTAT-CAGAACAATGTGAAACATTTAGAGAATTTAATGAATTGTTAAATA--
        :  :  : ::   ::  :: :::: : :: ::    ::::: ::   :::: :   :::   ::::: ::  :        ::  :    ::: :::  
NC_060 TAGATTATATACTGTACATATAATATCAATGTACCCCAAATATATATTTTATACTCTACA---TGAAATATCAAAGTTCACAAACCATACATTATATACT
     93601370  93601380  93601390  93601400  93601410  93601420     93601430  93601440  93601450  93601460 

  18570     18560     18550     18540     18530      18520     18510       18500     18490     18480       
AF063- TACCATTATATGATAAACATTTAAAATATTATAATCCAGAAGATGTA-ACAAGATTACATATTA--AAAATAATAATATTAAAGATTTTAAATTTTTAGA
       : :::: : ::   :::      :     :::: :: : :   :::: : :::::  :: : ::   :::  ::  ::::: : : : :: :    :: :
NC_060 TTCCATAAAATATCAAAGTACCCATGGCATATATTCTATA--CTGTACAAAAGATATCAAAGTACCCAAAGCAT-GTATTATATACTGTACA----TAAA
        93601470  93601480  93601490  93601500    93601510  93601520  93601530   93601540  93601550        

     18470     18460     18450     18440      18430     18420     18410     18400     18390     18380      
AF063- ACAATATACTAATCTAGAAATATTAGATATATCTG-GCATTAAAGATTCAAATATTTCTGATTGTAATTTACCATCATCAATAATACGTTTAAAATGTAG
       : :  : : ::    : : ::::    ::: ::::  ::: ::: ::  :: ::   : :::    :: : : ::  :  : :  :  : : ::: ::: 
NC_060 ATATGAAAGTACATCAAATATATATTTTAT-TCTGTACATAAAATATCAAAGTACACCAGAT--ATATATTCTATAGTGTACATAAAATATCAAA-GTAC
     93601560  93601570  93601580   93601590  93601600  93601610    93601620  93601630  93601640   93601650

      18370      18360     18350     18340       18330      18320     18310     18300       18290          
AF063- CTCTTGT-GGTATTACAGATTTTAAATTTTTAGAAAAATTAC--CTAATTTACA-AATATTAGATATATCTAATAATAAAG--ATTCAAATATATCAGAA
       :     :   ::::: : : : :: ::        :::::::  : ::: :  :  ::::::: :: ::  ::::  ::::    :::::::::  :  :
NC_060 CCAAACTATATATTATATACTGTACATAAAATATGAAATTACATCAAATATGTATTATATTAGGTACATAAAATATGAAAGTACATCAAATATA-GATTA
         93601660  93601670  93601680  93601690  93601700  93601710  93601720  93601730  93601740          

  18280     18270     18260     18250     18240     18230      18220     18210     18200     18190         
AF063- TGTAAATTACCAGTATCTTTAAAAGGATTAGAATGTAGATGTTGTTATATTACTA-ATTTTAATTTTTTAGAACCATTAATTAATTTACAAATATTAGAT
       : ::   :: ::  :  : : :::: :    ::   : ::  : ::::: ::::: :  : :: : :  :  : ::  :: ::  :   : ::: :   :
NC_060 TATACCGTA-CATAAAATATCAAAGTACCCCAA---ATAT-ATATTATA-TACTATACATGAAATATCAAATATCACAAACTATATATTATATACT--GT
93601750   93601760  93601770  93601780      93601790   93601800  93601810  93601820  93601830    93601840 

   18180     18170     18160      18150     18140     18130     18120        18110     18100     18090     
AF063- ATATCTCATAATAAAGATTCAAATATAT-CATTCTGTAAATTACCAGTATCATTAAGATATTTA---GTTTTATATATATGCAATATTACTAATTTTAAA
       : ::   :::  ::::   : ::: :::  ::::: ::   ::: :  :  :: ::  ::   :     : ::: ::::: :  ::     ::: : :::
NC_060 ACATAAAATATCAAAGTACCCAATGTATATATTCTATAGTGTACAAAAAATATCAAAGTACCCAAAGCATGTAT-TATATACTGTACATAAAATATAAAA
        93601850  93601860  93601870  93601880  93601890  93601900  93601910   93601920  93601930  93601940

       18080     18070     18060     18050     18040     18030      18020     18010       18000      17990 
AF063- TTTTTAGAACCATTAATTAATTTAGAAAAATTAAATGTATCATATAATTATAAAAATAATTTAT-CAGAATGTAAATTACC--AGTATCATTAATA-AAA
        :     ::  ::  :::   ::    : :: :::: :   :    :  : : : ::: : :::   : :  :::: :: :  :::: :   : :: : :
NC_060 GTACATCAAATATATATTTTATTCTGTACATAAAATATGAAAGTACACCAGATATATATTCTATAGTGTACATAAAATATCAAAGTACCCAAACTATACA
         93601950  93601960  93601970  93601980  93601990  93602000  93602010  93602020  93602030  93602040

           17980         17970     17960     17950     17940     17930     17920      17910     17900      
AF063- TTAAATTGTGAATTT----TGTGGTATTACTGATTTTAAATTTTTAGAAGATTTAGTTAACTTAGAAATATTAAA-TATATCTTATAATAATGATTTAAA
       ::: ::  :: :  :    : ::  :::::     : :::: : ::  : :::  ::  ::::: :::::: ::: :: :::    ::::  ::::  : 
NC_060 TTATATACTGTACATAAAATATGAAATTAC----ATCAAATATATATTATATTAGGT--ACTTA-AAATATGAAAGTACATC---AAATATAGATT--AT
         93602050  93602060  93602070      93602080  93602090     93602100  93602110     93602120          

      17890     17880     17870     17860      17850     17840     17830     17820     17810     17800     
AF063- ATTATCTACATATTATTTAACAGATAAATTAATTGAATTTTAT-TGTGAATCATGTGATATTAAAGATTTTACATTTTTAGAATATTTAATTAATCTAAA
       ::  : ::::::  :: : : :: ::    :: :  :: :::: :      ::::  :::: ::::  :: :::  : :: : ::: :: :  :  ::::
NC_060 ATACTGTACATAAAATATCAAAG-TACCCCAAATATATATTATATACTCTACATGAAATATCAAAG--TTCACAACTATATATTATATACTGTACATAAA
 93602130  93602140  93602150   93602160  93602170  93602180  93602190    93602200  93602210  93602220     

       17790     17780     17770     17760     17750     17740        17730     17720         17710        
AF063- AAAATTAAATATATCTAAAAATGCAGATTCAAATATATCAGAATGTAAACTACCAATAT---CAATAATTGCATTAAAT--TGT--AGCAATTGTGATAT
       : :   :: :    :  ::  :  : ::::   :::: : : :   ::: :: :::  :   :::    :: :::: ::  :::  :  :: : ::: ::
NC_060 ATATCAAAGT---CCCCAAGGTATATATTC---TATA-CTGTACAAAAAATATCAAAGTACACAAAGCATGTATTATATACTGTACATAAAATATGAAAT
    93602230     93602240  93602250      93602260  93602270  93602280  93602290  93602300  93602310        

      17700     17690       17680     17670     17660     17650     17640     17630     17620     17610    
AF063- --CATAAATTTTAAAT--TTTTAGAACCATTGAATAATTTACAAATATTAAATATATATAAAAATAATTATTCAGAAATTCATCTTTGTAAATTACC---
         ::: :: : :: ::  : ::::   :::  ::: ::  :   : :: ::::::: :: : :   : : : :: ::: : :::     ::: ::::   
NC_060 TACATCAAATATATATTATATTAGGTACATAAAAT-ATGAAAGTACATCAAATATAGATTATA--TACTGTACATAAAAT-ATC-----AAAGTACCCCA
 93602320  93602330  93602340  93602350   93602360  93602370  93602380    93602390        93602400         

           17600     17590     17580            17570     17560     17550     17540     17530     17520    
AF063- ATCATCATTGATTGAATTAAAATATGATAAAAAAG-------ATATTTATAATATTAATTTTTTAAATTCTCTAGAGTTGAATAAATAACCATTATCAGA
       :  ::   : ::  : :  : :: : :::  ::::        ::: ::: : ::    :   :::: : :: : :::    ::  ::   ::: :   :
NC_060 AATATATATTATATACTGTACATGTAATATCAAAGTTCACAACTATATATTACATACTGTACATAAAATATC-AAAGTACCCTAGGTATATATTCT---A
93602410  93602420  93602430  93602440  93602450  93602460  93602470  93602480   93602490  93602500        

        17510      17500     17490     17480     17470         17460     17450      17440     17430        
AF063- TAATGAATAACATA-ATTTTATTTTGAAATTTTAGTATAGTCTATCGTACATATAA----AAAATGGATTACATAAAT-TATGAAGATATAGA-AAAATA
       :: :: : :: : : ::   : :    ::     ::::  : ::  ::::::: ::    ::: :  :: : ::: :: : : :   : :: : ::::::
NC_060 TACTGTACAAAAAATATCAAAGTACCCAAAGCATGTATTATATACTGTACATAAAATATGAAAGTACATCAAATATATATTTTATTCTGTACATAAAATA
    93602510  93602520  93602530  93602540  93602550  93602560  93602570  93602580  93602590  93602600     

           17420      17410          17400     17390     17380     17370     17360     17350     17340     
AF063- ------TAATCCAGA-ATATATAAAAAAAT-----TAAACTGTAGTAATAGAAATATTACAGATTTTAAATTTTTAGAGAAATTTATAAATTTAGAAGTA
             ::  ::::: ::::::   : : :     :::: : :   : ::   : : :: : ::: :: :  : :: : :::  ::: :: ::: :   :
NC_060 TCAAAGTACACCAGATATATATTCTATAGTGTATATAAAATATCAAAGTACCCAAACTATACATTATATA-CTGTACATAAA-ATATGAAATTACATCAA
    93602610  93602620  93602630  93602640  93602650  93602660  93602670   93602680   93602690  93602700   

       17330     17320     17310     17300     17290     17280     17270     17260     17250     17240     
AF063- TTAGATGTATCCAAAAATCCAAATTCAAATATAGCAGATTGTGATTTATCTAAAAAATTAATTGAATTAAATTTATCAAAATGTTACTTAAATGATTTAA
        :: :: :      :  : ::   : ::::::   ::    :::  ::  :: :  ::  : :: :   ::  ::::::: :    :  :  : : ::: 
NC_060 ATATATATTATATTAGGTACA---TAAAATATGAAAGTACATGAAGTA--TAGATTATATACTGTACATAAAATATCAAAGTACCCCAAATTTAAATTAT
      93602710  93602720     93602730  93602740    93602750  93602760  93602770  93602780  93602790        

       17230     17220     17210     17200     17190        17180     17170     17160     17150     17140  
AF063- AATTTATAGAACCATTAACAAATTTAAAACAGTTAAATATATCATATAAT---TATAATATATCTCAAAAAATAAATAAAATAATATTTCCAATATCAAT
       :   :::: :   : :: :::: :: : : : :   :::::: ::::: :    :::: :::::    ::: ::   ::  : :::: : : :::     
NC_060 ATACTATACATGAAATATCAAAGTTCACAAACT---ATATATTATATACTGTACATAAAATATC----AAAGTACCCAAGGT-ATATATTCTATAGTGTA
 93602800  93602810  93602820  93602830     93602840  93602850      93602860  93602870   93602880  93602890

          17130     17120      17110     17100     17090     17080     17070      17060     17050          
AF063- TACTTTATTTAATTGTTCTTCATG-TTTTATTAAAGATTTTTCATTTTTGGAAAAATTAATTAATCTAAAAATATTAAT-AATACGTGAAAATTCTTTCT
        :    :: : :  :: :   : :  : ::::: : :   : :::       :::::::  : :  :: : :: ::: :   ::: : :::  ::    :
NC_060 CAAAAAATATCAAAGTACCCAAAGCATGTATTATATACCGTACATAAAATATAAAATTACATCAAATATATATTTTATTCTGTACATAAAATATCAAAGT
         93602900  93602910  93602920  93602930  93602940  93602950  93602960  93602970  93602980  93602990

  17040      17030     17020     17010     17000     16990     16980     16970     16960     16950         
AF063- CAAACATA-ATATATTGTAATTTACCTACAACTATAGTTACATTTGATTGTTCAAAATGTAATATTAAAGATTTTACATTTTTAGAAGAATTAAAT--AA
         : :: : ::::::: ::  :    ::::  :: :   : ::   : :   :::: : : : :::: : : : :::::         ::::: ::  ::
NC_060 ACACCAGATATATATTCTA--TAGAGTACA--TAAA---ATATCAAAGTACCCAAACTAT-ACATTACATACTGTACATAAAATATGAAATTACATCAAA
         93603000    93603010    93603020     93603030  93603040   93603050  93603060  93603070  93603080  

     16940      16930     16920       16910        16900      16890     16880     16870     16860          
AF063- TTTACA-TACATTAAATATTGAAAAAA--ATAATAATTCAAATATA---TCTACAC-GTATATTACCTGCATCATTAATTGTATTACTATGTCGT-TATT
       : :: : :: : ::  ::   :::: :  : : ::  :::::::::   : :: :: ::: ::::  : :   : ::     : :: ::: :  : :: :
NC_060 TATATATTATAATAGGTACATAAAATATGAAAGTACATCAAATATAGATTATATACTGTACATTAAATACGAAAGTACCCCAAATA-TATATTTTATACT
       93603090  93603100  93603110  93603120  93603130  93603140  93603150  93603160   93603170  93603180 

   16850     16840     16830     16820     16810     16800     16790     16780       16770     16760       
AF063- GTAACATTGAAGATTTTAGTTTTTTAGAATGTTTACCTAATTTAAAATTATTAGATCCTGGATATATTCATAATTCAAATT--TAAATGAATGTA-GATT
       :: ::::  :: :::  ::              :::: ::  :: :  ::::  :: ::: : : :   : :  ::::: :    :: : :::::  :  
NC_060 GT-ACATGAAATATTAAAG--------------TACCCAAGGTATA--TATTCTATACTGTACAAA---AAATATCAAAGTACCCAAAGCATGTATTACA
         93603190                93603200  93603210    93603220  93603230     93603240  93603250  93603260 

      16750     16740        16730     16720     16710     16700       16690     16680     16670     16660 
AF063- GCCTGAATTTTTAAATAT---AATTAATAATTAGTTTATTTTTTTGTTCATTATCAAATAT--ATTTTAAACTCTTTGAAATTTTATAGAAATAATAATA
         ::: :   : ::::::   : :  :: :    : :::::: :: :  :  :: ::::::  :  :  : :   :  : ::: :::::     :::: :
NC_060 AACTGTA-CATAAAATATGAAAGTCCATCAAATATATATTTTATTCTGTA-CATAAAATATCAAAGTACACCAGATATATATTCTATAGTGTACATAAAA
         93603270  93603280  93603290  93603300  93603310   93603320  93603330  93603340  93603350         

           16650     16640      16630     16620        16610       16600     16590     16580     16570     
AF063- AATAAAAAAATGAATAATAT-TACTTTAGACTGTTATGAGAATAT---ATTAAA--ATATTTAAATGACGAAAATAAACATAAATTAGCTAAAGTAAGTA
        :: :::  :   : : :::  : : :: :::::    : :::::   :::: :  : :: :: :: :  :  :   ::::::: ::   ::::::  : 
NC_060 TATCAAAGTACCCAAACTATACATTATATACTGTACATAAAATATGAAATTACATCAAATATATATTA-TATTAGGTACATAAAATA-TGAAAGTACATC
93603360  93603370  93603380  93603390  93603400  93603410  93603420   93603430  93603440   93603450       

       16560        16550      16540      16530      16520     16510     16500     16490     16480         
AF063- AAATAT---TTCAATATTATA-ATTATCAATTAAA-TATACC-AATATATTATTCATATTTTTTACATTATAAATATCAATATATAAAATTTTTAAATTG
       ::::::   ::  ::: : :: ::::   :  ::: ::  :: :::::::  ::  :::  : :::::   :::::::::  :  : ::  : :: ::: 
NC_060 AAATATAGATTATATACTGTACATTAAGTACCAAAGTACCCCAAATATATATTT--TATACTGTACAT--GAAATATCAAAGTTCACAAACTATATATTA
  93603460  93603470  93603480  93603490  93603500  93603510    93603520    93603530  93603540  93603550   

   16470     16460     16450     16440       16430        16420     16410          16400      16390        
AF063- TGAAAAATGTAATATATTAGATTTTAGTTTTCTA-AAATA-ATTATCTAATTT---AGAAATATTAAA-----TATATCATATAATACATA-TTCAAATA
       :  : : ::: : :::  : ::   :::   : :   ::: ::: : :: : :   : :::::: :::      : : ::: :: :: ::: :  : :::
NC_060 T--ATACTGT-ACATAAAATATCAAAGTACCCAAGGTATATATTCTATACTGTACAAAAAATATCAAAGTACCCAAAGCATGTATTATATACTGTACATA
        93603560   93603570  93603580  93603590  93603600  93603610  93603620  93603630  93603640  93603650

     16380     16370     16360     16350     16340     16330      16320      16310     16300     16290     
AF063- TA-TCTCAATGTACTTTACCATTATCATTGATTAAATTTATTTGTATTTCATGTA-ATATTATAGA-ATTTAAATTTTTAAAACCATTAACTAATTTGTT
        : : : :: :::: : :    :::  :: :::   :  ::      :  : ::: :    ::: : :::  :   : :: :   : :: : :: :    
NC_060 AAGTATGAAAGTACATCAAATATATATTTTATTCTGTACATAAAATATCGAGGTACACCAGATATATATTCTATAGTGTACATAAAATATCAAAGTACCC
         93603660  93603670  93603680  93603690  93603700  93603710  93603720  93603730  93603740  93603750

         16280      16270     16260     16250     16240        16230     16220     16210     16200         
AF063- AA--CATTAAATATAT-CTTTAAATTCAGATTCAAATATTTTTGATTATA---TACCTTCATCAATTAAAATATTAGATTGTTCATCTTGTA-ATATTAT
       ::   :: :: ::::: :: :: ::  :   : ::::  : :  : ::::   ::  ::    :  ::::::::  ::  :  ::::   :: : :::::
NC_060 AAACTATAAATTATATACTGTACATAAAATATGAAATTATATCAAATATATATTATATTAGGTACATAAAATAT--GAAAGGACATCAAATATAGATTAT
         93603760  93603770  93603780  93603790  93603800  93603810  93603820    93603830  93603840        

    16190     16180     16170      16160     16150     16140      16130     16120     16110     16100      
AF063- TGATTTTACATTTTTAGAAAAATTACATAAT-TTAAAAAAATTAATTATATCATATA-ATAAAAATTCAAATATATCTAATTGTAAATTACCAATATCAT
         : : ::::::       ::::  :: : :     ::: ::  ::: :::  : :: :: :::  :::::  :  : :: : :: ::::   :::   :
NC_060 ATACTCTACATT-------AAATACCAAAGTACCCCAAATATATATTTTATACTGTACATGAAATATCAAAGTTCACAAACTATATATTA--TATACTGT
 93603850  93603860         93603870  93603880  93603890  93603900  93603910  93603920  93603930           

      16090     16080     16070     16060     16050     16040       16030     16020     16010      16000   
AF063- TAATTGAATTGGATTGTATTATTAGTGATATTATTGATTTTAAATTTTTAGAATCCTTATGTAA--TCTAAAAATATTAAATATATTTTGTA-ATGAAA-
         ::  :::   :  :::     ::  ::::     ::: :: :  : :: ::    :::  ::   :  :::  ::  : :::::  :::: :: ::: 
NC_060 ACATAAAATATCAAAGTA-CCCAAGGTATAT-----ATTCTATA-CTGTACAAAAGATATCAAAGTACCCAAAGCATGTATTATATACTGTACATAAAAT
93603940  93603950   93603960       93603970   93603980  93603990  93604000  93604010  93604020  93604030  

          15990     15980     15970     15960     15950     15940      15930     15920     15910     15900 
AF063- ATTCAAATATATCTGAGTGTAAATTACCAAATAAATTAATAGAATTTAAATGTAAAAGTTC-TAAGATTACTAATTTTAAGTTTTTAGAAAAACTAAAAA
       ::  :: :: :::  : : :: :::      : : :   :: :  : :::: : ::::: :   ::::   :: : :  ::: :  : ::::    :  :
NC_060 ATGAAAGTACATCATA-TATATATT------TTATTCTGTACA--TAAAATATTAAAGTACACCAGATATATATTCTATAGTGTACATAAAA---TATCA
       93604040   93604050        93604060    93604070  93604080  93604090  93604100  93604110     93604120

           15890     15880      15870     15860     15850      15840      15830     15820     15810        
AF063- ACTTACAGATATTAGATATTTCATA-ACAATATAAATTAATATTATTCATTTTTTAT-TGTTAAGTA-ATAATTAATACATTTTCAAAAAAAAATATTAT
       :: :::  : : :: : :::  :::    : ::::: ::  :   : :::    ::: : ::::::: ::::   ::  :  :   : :  ::::::   
NC_060 ACGTACCCAAACTATACATTATATACTGTACATAAAATATGAAATTACATCAAATATATATTAAGTACATAAAATATGAAAGT---ACATCAAATATGGA
         93604130  93604140  93604150  93604160  93604170  93604180  93604190  93604200     93604210       

    15800      15790     15780     15770      15760     15750     15740     15730     15720                
AF063- TTAT-TAATTATTTTTAAATTTGATGGTAAATTACAT-TCTAATATATTAGTATTAAAAGATATAGTTAATGTTTTTAAATTAGTTAATG------GTTC
       :::: :: :     : :::: : :  ::: :  : :: : :: :::: :: :  :: : :: ::: : :: :::   ::: ::  :: ::      :: :
NC_060 TTATATACTGTACATAAAATATCAATGTACACCAAATATATATTATA-TACT-CTACATGAAATA-TCAAAGTTCACAAACTATATATTGTATACTGTCC
  93604220  93604230  93604240  93604250  93604260    93604270  93604280   93604290  93604300  93604310    

  15710     15700            15690     15680     15670     15660     15650     15640     15630             
AF063- TAAAAATTTAAAATCA-------TTAATATCACATAATGAACAATCTAATTCAATTAATGATATTGGTAATTTACATTCAATTATCTTTAAATTT----C
         ::::: : :::  :       :  ::::   ::: :: ::::   :  ::::   :    :  : :   ::: ::  :::   : : :::: :     
NC_060 ATAAAATATCAAAGTACCCAAGGTATATATTCTATACTGTACAAAAAATATCAAAGTACCCAAAGGATGTATTATAT--AATGTACATAAAATATGAAAG
     93604320  93604330  93604340  93604350  93604360  93604370  93604380  93604390    93604400  93604410  

   15620     15610      15600     15590       15580     15570     15560      15550     15540     15530     
AF063- TACTATCAGATATAT-TTAATTTTTTTAGATTAATTA--ATGGTTCTAAAAATTTAAAATCAGTAATATCACAT-GATGAACAATCTAATTCAATTAATG
       ::: :::: :::::: ::   :: : :: :: :: ::  :  :  :   : :: :: : ::  :: : : ::::  :  : :::  ::    :: ::   
NC_060 TAC-ATCAAATATATATTTTATTCTGTACATAAAATATCAAAGAACACCAGATATATATTCTATAGTGT-ACATAAAATATCAAAGTACCCAAACTATAC
        93604420  93604430  93604440  93604450  93604460  93604470  93604480   93604490  93604500  93604510

       15520     15510     15500     15490     15480     15470     15460     15450     15440     15430     
AF063- ATATTGGTAATTTACATTCAGTTATCTTTAAATTTCTATTATCAGATATATTTAATTTTTTTAGATTAATTAATGGTTCTAAAAATTTAATATCATCAAT
       :: :   :: : :::::  : :     : ::::: :    :::: :::::: : :  :   :: : ::   ::       ::: :: :: : :  ::  :
NC_060 AT-TATATACTGTACATAAAAT----ATGAAATTAC----ATCATATATATATTAGGTACATAAAATATGAAAGTACATCAAATATATATTTTATTCTGT
          93604520  93604530      93604540      93604550  93604560  93604570  93604580  93604590  93604600 

        15420     15410      15400     15390     15380     15370     15360     15350     15340     15330   
AF063- ATA-ACAACAAGAACTTAAATTA-ATTTCTTTTAATGATATTGGTAATGATCTAATTAATATGCTTTCAAAATCGAAAAAATCATTTATATATAGTATTT
       : : : :: :  ::  :: :  : :: : : ::    ::: ::   :: :   ::: :  : :    :::: :  :::  ::    : :: :::  :: :
NC_060 ACATAAAATATCAAAGTACACCAGATATATATT--CTATAGTGTACATAA---AATAACAAAGTACACAAACTATAAATTATATACTGTACATAAAATAT
        93604610  93604620  93604630    93604640     93604650  93604660  93604670  93604680  93604690      

         15320       15310        15300      15290     15280     15270     15260     15250     15240       
AF063- CTAAATTAATT--AATCTTTCTAA---AAATAAATAATTACA-CACATTAAAATCTGTAGATTTTAATACTCGTAAAGATACTGGTAATTTACATTTACT
         ::::::  :  ::: : : : :   : :::::  :: : :  :::: :::   : :::::: : ::::: ::: : ::: :   ::: :::     : 
NC_060 -GAAATTACATCAAATATATATTAGGTACATAAAATATGAAAGTACATCAAA---TATAGATTAT-ATACT-GTACATATAATATCAATGTAC-----CC
    93604700  93604710  93604720  93604730  93604740     93604750   93604760   93604770  93604780          

     15230     15220     15210     15200     15190           15180     15170     15160         15150       
AF063- AAGATTTGTTTCATTATCATAATTTTCTTCTGTTATATTTAATTTTTCCAA------ATTATTTAATGGTTCTAAAAAACTAAAAT----CTGTTATATC
       :: :: : :   ::: : ::: : : :   ::  ::::  :: ::  : ::      ::: : :: ::    ::::: :  :::::      : ::::: 
NC_060 AAAATATAT---ATT-TTATACTCTAC--ATGAAATATCAAAGTTCACAAACCATATATTGTATACTGCACATAAAATATCAAAATACCCAAGGTATAT-
    93604790      93604800    93604810  93604820  93604830  93604840  93604850  93604860  93604870         

     15140     15130     15120       15110     15100      15090     15080     15070     15060     15050    
AF063- ACACGCTTTTATATTTAAATTGATTATTGT--TTGTGGTAATTTGCATTTA-GATATATTTGATTTTTTATTATTACTTATATTTAATTTTTTTAGATTA
       :  :  :  : ::   ::: : :: :  ::       : :  :   :: ::   :::::   :: :   : ::   :  :::: :: ::: ::  :   :
NC_060 ATTCTATACTGTACAAAAAAT-ATCAAAGTACCCAAAGCAGGTATTATATACTGTATATAAAATATGAAAGTACATCAAATATATATTTTATTCTGTACA
 93604880  93604890   93604900  93604910  93604920  93604930  93604940  93604950  93604960  93604970       

        15040     15030     15020     15010      15000     14990     14980     14970     14960     14950   
AF063- TGTAATCTTTCTATAAATTTAAAATTTTTTATATTAT-TATATTTGCAATTAAGTTCAATTAAATTATTTGGTAATTTATAATTATAAATATACGATATT
       :  ::: :     :: :    : :: : :: :::  : :: ::     :: ::: : :   ::: :::    ::  :  :    ::::: ::: :: :::
NC_060 TAAAATATCAAAGTACACCAGATATATATTCTATAGTGTACATAAAATATCAAGGT-ACCCAAACTATACATTATATACTGTACATAAA-ATATGAAATT
  93604980  93604990  93605000  93605010  93605020  93605030   93605040  93605050  93605060   93605070     

         14940     14930      14920       14910     14900         14890     14880     14870                
AF063- TTATTATAAGATATATTTAATATT-TCTAAATTGGATA--AATGTTCTAAAAATTTA----ATATCACTAATATTATTATTTGAA-------CAATTTAA
         :: : :: :::::::  :::::   :: ::   :::  :: :: :   :::: ::    :::: :::     ::  :: : ::       :::: :: 
NC_060 ACATCA-AATATATATT--ATATTAGGTACATAAAATACGAAAGTACATCAAATATAGATTATAT-ACTGTACATAAAATATCAAAGTACCCCAATATAT
    93605080   93605090    93605100  93605110  93605120  93605130   93605140  93605150  93605160  93605170 

   14860     14850      14840     14830      14820     14810     14800     14790     14780          14770  
AF063- TTTAATTAATTTTTTTGATA-ATCTAATATTATTTA-TATTTATTATTTTATTATTACAAGATATATCTAATATTTCTAATCTAGGTAAGTCA-----TT
        :::  :: : :   ::: : ::: ::  : :   : ::: :::::: :  :   ::::  : ::::: ::  :  : ::  ::  ::    :     : 
NC_060 ATTATATACTGTACATGAAATATCAAAGTTCACAAACTATATATTATGTACT--GTACATAAAATATC-AAAGTACCCAAGGTATATATTCTATACTGTA
        93605180  93605190  93605200  93605210  93605220    93605230   93605240  93605250  93605260        

          14760      14750     14740     14730     14720     14710     14700     14690     14680           
AF063- CAAAAAATA-GAAATTATTATTAGTACAATTTTTACAATACAATTCAATTAATGATATTGGTAATTTACATTTAGATATATTTGATTTTATATAAT-TAT
       :::::::::  ::: ::     :: :    :: :: :::  :  : :: : :::: :   :::  : : :: :: :: :  ::   :  ::: ::: :  
NC_060 CAAAAAATATCAAAGTACCCAAAGCATGTATTATATAATGTACATAAAAT-ATGAAA---GTACATCAAATATATATTTTATTCTGTACATAAAATATCA
 93605270  93605280  93605290  93605300  93605310   93605320     93605330  93605340  93605350  93605360    

  14670         14660     14650     14640     14630       14620     14610     14600     14590     14580    
AF063- AAGA----TATATCTAACATTTGTAATCTAAATAATCTTTCTAAAAAATTAAA--ATCTTTAATATCACATCTAACACATATAAATTTTTTTATTTTATT
       ::::     : :: ::   : : :: : :: ::::  : :: ::  :   :::  ::   : ::::    :  :  : :::: :: ::   :  : ::: 
NC_060 AAGAACACCAGATATATATTCTATAGTGTACATAAAATATCAAAGTACCCAAACTATACATTATATACTGTACATAAAATATGAAATTACATCATATATA
     93605370  93605380  93605390  93605400  93605410  93605420  93605430  93605440  93605450  93605460    

        14570     14560     14550     14540     14530     14520     14510       14500     14490     14480  
AF063- TGGTAAGTTACATTTTGATATATTTGAATTTTTATTATCAGATATATTTAATATTTCTAAATTAGATA--ATTTTTCTAAAAATTTAAAATCTTTAATAT
       :  : :: :::::      : :: ::::  :  :: :  : :::::::: :: : : :: :: : :::  :   : :   : :: :: : ::: :: :  
NC_060 T-ATTAGGTACAT-----AAAATATGAAAGTACATCA-AATATATATTTTAT-TCTGTACATAAAATATCAAAGTACAGCAGATATATATTCTATAGT-G
      93605470       93605480  93605490   93605500   93605510  93605520  93605530  93605540  93605550      

           14470     14460     14450     14440     14430     14420     14410     14400     14390     14380 
AF063- TACAT-TTTTCACAATTTAAAATCTTTATATATTTGGATTTATAATGTGAAAAATATGAATAATGTATTGGTATATTTAATTGATAATTATAATATTGAA
       :::::    : ::::  :: :     :::: :::   :: ::   :    :::::::::  :::    :   :::: :: : : ::  :: :::::  ::
NC_060 TACATAAAATAACAAAGTACACAAACTATAAATT---ATATACTGTACATAAAATATGA--AATTACATCAAATATATAGTAGGTACATAAAATATGAAA
    93605560  93605570  93605580     93605590  93605600  93605610    93605620  93605630  93605640  93605650

             14370     14360     14350        14340     14330      14320      14310     14300     14290    
AF063- --ATATTTTACTTACTTTAGCTAGCTTATGTTTATTTT---TGTCATCTAAATAT-TTTAATAAATTCT-CATAACAATATAAATTAATATTATTCAT-T
         : ::   :  ::  :::  ::   ::  : :: : :   :::   : :::::: : :  :: : ::: ::: : ::::: ::     :  :  ::: :
NC_060 GTACATCAAATATAGATTATATACTGTACATATAATATCAATGTACCCAAAATATATATTTTATACTCTACATGA-AATATCAAAGTTCACAAACCATAT
         93605660  93605670  93605680  93605690  93605700  93605710  93605720   93605730  93605740         

         14280     14270     14260     14250     14240     14230     14220     14210     14200     14190   
AF063- TTTTTATAATATCATTGTTAATATATATATTTTCAAAAAAGTATCTTTTTAAATTATTTTTGAAATATTATATTTGTATTATAAAAAAAAAAATGAATAA
        :: :::: :  ::     :::::  : ::   :   :: :::: : ::  :  :: : :  ::: : :::    ::      :   :::  : : :: :
NC_060 ATTGTATACT-GCACATAAAATATCAAAATACCC---AAGGTATATATTCTA--TACTGTACAAAAAATATCAAAGT------ACCCAAAGCAGGTATTA
93605750   93605760  93605770  93605780     93605790    93605800  93605810  93605820        93605830       

         14180      14170     14160     14150     14140     14130      14120     14110      14100          
AF063- TATTAATTTATAT-TGTTATGAGAATTTAATAAAATATTTAAAAGATAGTGATATACATAATTTAGC-TAGTATATGTGAATTAT-TTCAATATTAT---
       :: :: : :: ::    ::::: :: :  :: :::::: ::    ::  ::   :::::::  :: :  :::: :   ::  ::: ::: :::   :   
NC_060 TA-TACTGTACATAAAATATGA-AAGTACATCAAATATATATTTTATTCTG---TACATAAAATATCAAAGTACACCAGATATATATTCTATAGCGTACA
   93605840  93605850   93605860  93605870  93605880     93605890  93605900  93605910  93605920  93605930  

       14090         14080     14070      14060     14050     14040     14030     14020     14010          
AF063- --AATTATC-AATTA---AATATTTGTGTTAATCACTAT-TATAAAAATTACTATAAACCTAAATATATAAGAAATTTTAATTCGTCAGATAGATTTGGA
         :: :::: :: ::   ::  : :   :::   ::: :  ::::::  :   :: :    :::::::::  : : ::   : : : : :::     : :
NC_060 TAAAATATCAAAGTACACAAACTATACATTATATACTGTACATAAAATATGAAATTACATCAAATATATATTATA-TTAGGTACATAAAATATGAAAGTA
       93605940  93605950  93605960  93605970  93605980  93605990  93606000   93606010  93606020  93606030 

  14000     13990     13980     13970      13960     13950     13940      13930     13920     13910        
AF063- TTAACAATTACAGATTTTACATTTTTAGAAGAAT-TAAATAATTTAGAAATATTAGATATAT-CTAATAATGAAAAATTAAATATATCAAAATGTAAATT
         : ::: :: ::::: :: : : : :  : ::: : :::       ::::::    : ::: ::    :::::: :: :::  :  ::::   :: :::
NC_060 -CATCAAATATAGATTATATACTGTAAATATAATATCAATGTACCCCAAATATATATTTTATACTCTACATGAAATATCAAAGTTCACAAACCATATATT
         93606040  93606050  93606060  93606070  93606080  93606090  93606100  93606110  93606120  93606130

          13900     13890     13880     13870     13860     13850     13840     13830      13820     13810 
AF063- A------CCAAATAAAATAAAAAAATTTATATGTGTTAGATGTGATATTACAGATTTTAAATTTTTAGAACCCTTAATTAATTTA-GAAGTATTAGATAT
       :        : ::::::::  ::: :    : :   :: ::   ::: :  : :    ::: : : : :   :  ::   :: ::  :   : :  : ::
NC_060 ATATACTGTACATAAAATATCAAAGTACCCAAGGTATATATTCTATACTGTACA---AAAAATATCAAAGTACCCAAAGCATGTATTATACACTGTACAT
         93606140  93606150  93606160  93606170  93606180     93606190  93606200  93606210  93606220       

           13800     13790     13780     13770     13760     13750     13740     13730     13720     13710 
AF063- ATCTTATAATATAAATTCAAACATATCAAATTATAAATTATCAAAACAATTAAAGGAATTTATATGTGAAAAATGTAATATAACAGATTTTACATTTTTA
       :   ::: : :  :  ::::: :::: :  ::::    ::   :::  :: ::::     :: :   :: : :: :  ::::    :  : : :: :  :
NC_060 AAAATATGAAAGTACATCAAATATAT-ATTTTATTCTGTACATAAAATATCAAAG-----TACACCAGATATATATTCTATAGTGTACATAAAATATCAA
  93606230  93606240  93606250   93606260  93606270  93606280       93606290  93606300  93606310  93606320 

           13700       13690     13680     13670     13660     13650     13640     13630     13620         
AF063- AAAAAATTAA--ATAATTTAAAAGTATTAGATATATCAGAAAATTATATTTCAAACATATCAAAATGTAAATTACCAAAAACAATAAAGAAATTTATATG
       :  :    ::  :::  ::: :     :: ::: :  :  :::::: ::   : : :::: : :::   :  :::  :::: :  :::: :  : : :: 
NC_060 AGTACCCAAACTATACATTACATACTGTACATAAAATATGAAATTACATCAAATATATATTATAAT---AGGTACATAAAATATGAAAGTACATCAAAT-
        93606330  93606340  93606350  93606360  93606370  93606380     93606390  93606400  93606410        

   13610     13600     13590     13580     13570     13560     13550     13540     13530     13520         
AF063- TGATAGATGTGATATTACAGATTTTACATTTTTAGAAGAATTAATTAATTTAGAAATATTAGATATATCTAATAATATAATTTCAAACATATCAAATTAT
         ::::       :::: : : : ::::::     :: :   :: ::    : : ::::    :::: ::    ::  ::: : :::     :::  :::
NC_060 --ATAG-------ATTATATACTGTACATT----AAATACGAAAGTACCCCAAATATATATTTTATA-CTGTACATGAAATATTAAAGTACCCAAGGTAT
    93606420         93606430      93606440  93606450  93606460  93606470   93606480  93606490  93606500   

   13510     13500     13490     13480     13470     13460      13450     13440     13430     13420        
AF063- AAATTATCAAAAACAATAAAAAAATTTATATGTGCAAGATGTGCTATTACAGATTTTACAT-TTTTAGAAGAATTAATTAATTTAGAAATATTA-GATGT
       : ::: :  :    :  ::::: ::  :  :   :::    :: ::::::: : : :::::    ::  : : :  :: ::  :: : :: :::   :::
NC_060 ATATTCTATACTGTACAAAAAATATCAAAGTACCCAAAGCATG-TATTACAAACTGTACATAAAATATGAAAGTCCATCAA-ATATATATTTTATTCTGT
      93606510  93606520  93606530  93606540   93606550  93606560  93606570  93606580   93606590  93606600 

     13410         13400     13390       13380     13370       13360     13350     13340     13330         
AF063- ATCTTATA-ATCA---TAAATTAAATATATCT--GAATGTGAATTACCAATATC--TTTAAAAAAATTATATTGCAATAACTGTTTTATAAAAAATAATA
       :  : : : ::::   :: :  : :::::: :   :  ::: :     ::::::    ::   ::: ::::   :: ::  :  : :: : ::::::  :
NC_060 ACATAAAATATCAAAGTACACCAGATATATATTCTATAGTGTACATAAAATATCAAAGTACCCAAACTATA---CATTATATACTGTACATAAAATATGA
        93606610  93606620  93606630  93606640  93606650  93606660  93606670     93606680  93606690        

   13320     13310     13300     13290     13280     13270     13260     13250     13240       13230       
AF063- CTTTACTAAAAAAATTGATTAATTTAACAATATTAAATATATCTTTTAATAAAATTACTGATTTTAAATTTTTAGAAAATTTAACTAATT--TAGAAATA
         ::::   ::: ::  ::::  :::   : :: ::::::     :  :: ::: ::  :::: :: :  : :: :  :  :: : :: :     :::::
NC_060 AATTACATCAAATATATATTATATTAGGTACATAAAATATGAAAGTACATCAAA-TATAGATTATATA-CTGTACATTAAGTACCAAAGTACCCCAAATA
 93606700  93606710  93606720  93606730  93606740  93606750   93606760   93606770  93606780  93606790      

     13220      13210     13200     13190     13180         13170     13160     13150     13140     13130  
AF063- TTAGATATAT-CTGAAAATAAAAATTCAAATATATCAAAATGTAAATTATCAA----AAACAATAAAGAAATTTATATGTTCTAGATGTGCTATTACAGA
       :    : ::: ::: : :: :::  :::::  :  :::: : :: :::::  :    : : :: : :  ::  ::       :: :: : ::: ::: : 
NC_060 TATATTTTATACTGTACATGAAATATCAAAGTTCACAAACTATATATTATATACTGTACATAAAATATCAAAGTACCCAAGGTATATATTCTA-TACTGT
   93606800  93606810  93606820  93606830  93606840  93606850  93606860  93606870  93606880   93606890     

          13120     13110     13100      13090     13080     13070     13060     13050       13040         
AF063- TTTTAAATTTTTAGAACACTTAACTAATTTA-GAAATATTAGATGTATCTTATAATTATGAAGCAAATATATCTGAATTTAAGT-TAT-CAATATC--AT
           ::: : : : :  ::  ::   :: ::  : ::: :  :  ::   ::: :   :  : ::::::::: :    ::  ::  ::  ::::::    
NC_060 ACAAAAAATATCAAAGTACCCAAAGCATGTATTATATACTGTACATAAAGTATGAAAGTACATCAAATATATATTTTATTCTGTACATAAAATATCGAGG
    93606900  93606910  93606920  93606930  93606940  93606950  93606960  93606970  93606980  93606990     

     13030     13020     13010        13000     12990     12980     12970     12960         12950          
AF063- TAAAAGAATTAAATTGTTCAGATTGT---TATAAAACTAAAGATTTTAAATTTTTAGAACGATTAATTAATTTACAAAAATT----AAATATTTCATATA
       :: :  :  :: ::  :  : : :::   :: :: :  ::::     ::: : : :     ::::  :: : :::: ::: :    :: ::  ::: :::
NC_060 TACACCAGATATATATTCTATAGTGTACATAAAATATCAAAGTACCCAAACTATAA-----ATTATATACTGTACATAAAATATGAAATTACATCAAATA
    93607000  93607010  93607020  93607030  93607040  93607050       93607060  93607070  93607080  93607090

  12940      12930     12920     12910     12900               12890     12880     12870     12860         
AF063- CATTTTCT-TCAAATATTTCTACATGTGAATTAACATCAACATTAGTTGA----------ATTAAATTGTTCAACATGTAAAATAAATAATTTTACATTT
        :: :: : : :  ::  :  : :: ::::   :::::::   ::: : :          :::::::     :  :    ::::: :: :::::: :  :
NC_060 TATATTATATTAGGTACAT-AAAATATGAAAGGACATCAAATATAGATTATATACTCTACATTAAATACCAAAGTACCCCAAATATAT-ATTTTATA-CT
         93607100   93607110  93607120  93607130  93607140  93607150  93607160  93607170   93607180        

   12850     12840     12830     12820      12810        12800     12790     12780     12770     12760     
AF063- ATAGAAAAATTATATAATTTAAAAATATTAGATA-TAAATAATAATCCTAA---TTCAAATATATCAGAATGTAAATTATCCACAGCATTAATAGAATTA
        :: :  :: :::  :: :: : :: : :: ::: :: ::: :   : :::    :::::     ::   : :: ::: :  :: : :  ::    :: :
NC_060 GTACATGAAATATCAAAGTTCACAA-AGTATATATTATATACTGTACATAAAATATCAAAGTACCCAAGGTATATATTCTATACTGTACAAAAGATATCA
  93607190  93607200  93607210   93607220  93607230  93607240  93607250  93607260  93607270  93607280      

       12750     12740      12730     12720     12710       12700     12690     12680     12670     12660  
AF063- GATTGTACAATATGTA-ATATTACAGATTTTAAATTCTTAGAACCATTAATTAATT--TACAAAAATTAAATATATGTGGAAATCATGATTCAAATATAT
        :  ::::   : : :  ::::: : : : ::    : :: ::     :: ::  :  :: : : :::  :: : :::  : :  :: ::: :: :: : 
NC_060 AA--GTACCCAAAGCATGTATTATATACTGTA----CATAAAATATGAAAGTACATCATATATATATTTTAT-TCTGTACATAAAAT-ATTAAAGTACA-
     93607290  93607300  93607310      93607320  93607330  93607340  93607350   93607360   93607370        

          12650     12640     12630     12620           12610     12600     12590     12580     12570      
AF063- CTATATGTAAATTACCATTATCGTTAATTGAATTAAATTGT-----ATGTAT-TGTTATATATCTGATTTTAAATTTTTAGAACCATTAAAATCATTAAA
       : : :: :: :::  :  ::  ::  ::  :::   :  ::     :  :::   ::::::: :::    :::: : :  :::  ::: : ::::  : :
NC_060 CCAGATATATATT--CTATAGTGTACATAAAATATCAAAGTACCCAAACTATACATTATATA-CTGTACATAAAATAT--GAA--ATT-ACATCA-AATA
  93607380  93607390    93607400  93607410  93607420  93607430   93607440  93607450       93607460         

      12560     12550     12540     12530     12520     12510     12500      12490     12480     12470     
AF063- AATATTAAATATATGTAAAAACGGATCTTCCAATATAATATATTGTAATCTTTCCCCAACATTAGAAACTAT-ATTTTATGCTAAACATGATATTGATTT
        ::::::: :: ::  ::: : : :  : :  ::  ::::   :: : : : : :   ::::   ::: ::: : : ::  : ::: :: ::::: :: :
NC_060 TATATTAAGTACAT-AAAATATGAAAGTAC--ATCAAATA---TGGATTATATACTGTACAT---AAAATATCAATGTACACCAAATAT-ATATT-ATAT
 93607470  93607480   93607490    93607500     93607510  93607520     93607530  93607540   93607550        

       12460        12450     12440      12430     12420     12410     12400     12390     12380     12370 
AF063- TGAATATATTA---ATAATAGTTTACACA-AATTGGTTTACGATTTTACAAGTGATAGTGATAGTGATAGTGATAGTGATAGTGATAGTGATAGTGGAAT
           :: :: :   :: : :::: ::: :  ::   ::    : : : ::    ::: : : :::      : ::   ::  : ::: :: ::    :: 
NC_060 ACTCTACATGAAATATCAAAGTTCACAAACTATATATTGTATACTGTCCATAAAATA-TCAAAGTACCCAAGGTATATATTCT-ATACTG-TACAAAAAA
  93607560  93607570  93607580  93607590  93607600  93607610   93607620  93607630   93607640   93607650    

           12360     12350     12340     12330      12320       12310     12300     12290     12280        
AF063- TTATGATTGATAAAAAGAATTTACATTTTTAGAAATATTAAATAT-AATTTAC--CAAATTCATTAATTGAATTAGAATATAGGTCTTGATACTTCAATA
       :    :   :   :::: :: ::   : : :   : :: :::::: ::  :::  :::::  : :: :: : :  : : :::     : : :   ::  :
NC_060 TATCAAAGTACCCAAAGGATGTATTATATAATGTACATAAAATATGAAAGTACATCAAATATA-TATTTTATTCTGTACATAAAATATCAAAGAACACCA
     93607660  93607670  93607680  93607690  93607700  93607710   93607720  93607730  93607740  93607750   

     12270     12260     12250     12240     12230      12220     12210     12200     12190     12180      
AF063- -ATAATTAGGCAATTTGAATTGTTAATAATTTATATTGCAATATTTACA-TATAAATTTTTTATTGATAATTATAATATTTAAATATTTCACATATTTAT
        :::  ::  : ::    : :::  ::::   ::::   : ::   : : :::: ::: : :: :: ::  :: :::::  :: ::  ::: :::: :: 
NC_060 GATATATATTCTAT----AGTGTACATAA--AATATCAAAGTACCCAAACTATACATTATATACTG-TACATAAAATATGAAATTACATCATATATATA-
      93607760      93607770    93607780  93607790  93607800  93607810   93607820  93607830  93607840      

      12170     12160     12150     12140     12130      12120     12110       12100     12090             
AF063- GCTTTTTTGAAAAAAAAGAAATATTATTACTTAAATTAAAATGAATAATTTA-ACTTATTATAAAGAA--AAATTAAAAAAATTAAATA----ATGATTT
            :: :  : : :  :::::: :  :  :: : : ::::  ::: ::::  ::    :::::  :  ::: :: :  :  :: :::    ::  : :
NC_060 -----TTAGGTACATA--AAATATGA--AAGTACA-TCAAATATATATTTTATTCTGTACATAAAATATCAAAGTACACCAGATATATATTCTATAGTGT
         93607850    93607860    93607870   93607880  93607890  93607900  93607910  93607920  93607930     

   12080     12070     12060     12050       12040     12030     12020     12010     12000     11990       
AF063- AAATAAAATACATAAATTAGCTGCACGTAATAAATTATATA--GAAAATATAATAGTATATTAAATATACCATTACATGAAAATCATATAAAATATTATA
       : :::::::: : ::: ::    ::    ::::::::::::  : : ::: ::::  : :::: ::   : : :: ::   :   : ::::::::: : :
NC_060 ACATAAAATA-ACAAAGTA--CACAAACTATAAATTATATACTGTACATAAAATATGAAATTACAT---CAAATATATATTAGGTACATAAAATATGAAA
    93607940   93607950    93607960  93607970  93607980  93607990     93608000  93608010  93608020         

         11980     11970     11960     11950     11940          11930     11920     11910        11900     
AF063- ----ATCCAAAACATGTAAGAAAGTTACAATGTAGTGGTAAAATTCCAAACA-----ATTTAGAAAAATTAATTAATTTAGAATGTT---TAACAATATG
           ::: :: : :  : : : : :    :: :: :   ::  : :: :: :     ::::   :   :  :: :: :   :: :::    ::: :::: 
NC_060 GTACATCAAATATAGATTATATACTGTACATATAATATCAATGTACCCAAAATATATATTTTATACTCTACATGAAATATCAAAGTTCACAAACCATATA
93608030  93608040  93608050  93608060  93608070  93608080  93608090  93608100  93608110  93608120         

       11890     11880      11870     11860     11850     11840     11830     11820     11810     11800    
AF063- TTGTGCATCAAAGATAGAATCT-AAATTACCAATATCTTTAAAGAAAATAGTATTTTTTAATTGTAAAATTACCGATTTTAAATTTTTAGAGAATTTGTA
       ::::  :    : ::: ::: : ::: :::: : :  : :: :    ::: : :     :: : : ::: :::: :     :  : ::: : : : : ::
NC_060 TTGTATACTGCACATAAAATATCAAAATACCCA-AGGTATATATTCTATACTGTACAAAAAATATCAAAGTACCCA-AAGCAGGTATTATATACTGTATA
93608130  93608140  93608150  93608160   93608170  93608180  93608190  93608200   93608210  93608220       

        11790           11780     11770     11760     11750     11740      11730     11720     11710       
AF063- TAATTTAGAAAAAT------TATTTATAATTAATAATAAAAAATCAAATATTTCTGATTGTAAATTGCCA-ATATCAATAATTGAATTTTGTTGTAATA-
       :::  ::  ::: :       :: :::: :: ::  :   : :: :::::    : :  ::: :   ::: ::::  ::  :  : : :   :  :::: 
NC_060 TAAAATATGAAAGTACATCAAATATATATTTTATTCT-GTACATAAAATA----TCAAAGTACA---CCAGATATATATTCTATAGTGTACATAAAATAT
  93608230  93608240  93608250  93608260   93608270      93608280     93608290  93608300  93608310         

       11700        11690      11680     11670     11660      11650      11640     11630     11620         
AF063- -AATGT---GAAATTACTGATTTTA-AATTTTTAGAAGATTTGTATAATTTAAAAAAAT-TATA-TATATCTGGTAATAAAAATTCAAATATATCTC-AT
        :: ::    ::: ::   ::: :: : : :  : :: :: ::   ::::  :  :::: :::: :::::  ::::   ::::: : ::  ::  :: : 
NC_060 CAAGGTACCCAAACTATACATTATATACTGTACATAAAATATG--AAATTACATCAAATATATATTATATTAGGTACATAAAATACGAAAGTACATCAAA
93608320  93608330  93608340  93608350  93608360    93608370  93608380  93608390  93608400  93608410       

    11610     11600     11590     11580     11570     11560     11550     11540     11530     11520        
AF063- TGTAACTTACCGATAAAACTTACAGAATTAGAATGTTCATACTGTAATATTTTAGATTTTAAATTTTTGAAAAACTTGTATAATTTAAAAAAATTAT-TT
       : ::  ::    ::: :   ::::    :: :::  ::: : :     : : :: ::: :: : : :  :  :: :   : : :: : :::   ::: ::
NC_060 TATAGATT----ATATACTGTACA----TAAAAT-ATCAAAGTACCCCAATATATATTATATACTGTACATGAAATATCAAAGTTCACAAACTATATATT
  93608420      93608430      93608440   93608450  93608460  93608470  93608480  93608490  93608500        

     11510      11500     11490     11480         11470     11460     11450     11440     11430     11420  
AF063- ATAACAGGTA-ATAATAATTCAAATATTTCAAATTGTGAAT----TACCATTTAAATTGATTAAATTTGTTTGTATTAATTGTAATATTACAGACTTTAA
       ::   : ::: :::: :  :::::     :::  : :  ::    :::  :  :::     : ::  :      :  :  : : :::: :   :: : ::
NC_060 ATGTAATGTACATAAAATATCAAAGTACCCAAGGTATATATTCTATACTGTACAAAAAATATCAAAGTACCCAAAGCATGTATTATATAATGTACATAAA
 93608510  93608520  93608530  93608540  93608550  93608560  93608570  93608580  93608590  93608600        

          11410     11400      11390     11380     11370     11360     11350     11340     11330     11320 
AF063- TTTTTTAAAATCATCAAATA-ATCTTAGAATAATAACTATATCTAATTAAATATTTTTTTTTGAAATTTTAAATATTTTACATTAAATAATAAAAAATGA
        : :  ::   ::::::::: :: ::  : :    :: :::    :: ::: :        : : :: ::  ::: : ::::: :::::  :::  :   
NC_060 ATATGAAAGTACATCAAATATATATTTTATTCTGTAC-ATAAAATATCAAAGAACACCAGAT-ATATATTCTATAGTGTACATAAAATATCAAAGTACCC
 93608610  93608620  93608630  93608640   93608650  93608660   93608670  93608680  93608690  93608700      

           11310      11300        11290       11280     11270     11260     11250     11240     11230     
AF063- ATAATATTAATT-TATATTGT---TATAAGAATATATTAAA--ATATTTAGACAACGATGATAAGAATAATTTAGGTATTATATATGAATTATTTAAATA
       : : :::  ::: :::: :::   :: :: :  : :::: :  :::: :: :  : :   :::: ::: ::  : :::  ::  :  :  ::::: : : 
NC_060 AAACTATACATTATATACTGTACATAAAATATGAAATTACATCATATATATATTAGGTACATAA-AAT-ATGAAAGTA-CATCAAATATATATTTTATTC
   93608710  93608720  93608730  93608740  93608750  93608760  93608770    93608780   93608790  93608800   

       11220     11210        11200     11190     11180     11170     11160     11150     11140     11130  
AF063- TTATAATTGTATATTAAAAGT--ACCA-ATATATTATAAATATTTTACTTATTATAATTTAGAATATATAAAAAATTTAAATTGTAGTGATTGTAATATA
       :    ::   ::: : :::::  :::: ::::::  :  ::: : ::: ::    :: : : ::  :: : ::: : :::::: ::   : ::: : :::
NC_060 TGTACATAAAATA-TCAAAGTACACCAGATATATATTCTATAGTGTACATA----AAATAACAAATTACACAAACTATAAATTATA--TACTGT-ACATA
      93608810   93608820  93608830  93608840  93608850      93608860  93608870  93608880    93608890      

          11120     11110     11100     11090     11080     11070     11060     11050     11040     11030  
AF063- ACTGATTTTAAATTTTTAGAATCATTAATTAATTTAGAAATATTAGATATATCTTATAATAAAAATTCAAATATTTACAAATGTAAATTATCATCATTGT
       :   :: : :::::     ::  ::  : ::  :    :: ::  :: :   : :  :::: : :::  :   : ::::    :: : :::::   :   
NC_060 A--AATATGAAATTACATCAAATATATAGTAGGTACATAAAATATGAAAGTACATCAAATATAGATTATATACTGTACA----TATAATATCAATGTACC
      93608900  93608910  93608920  93608930  93608940  93608950  93608960  93608970      93608980         

          11020     11010     11000     10990      10980     10970     10960     10950     10940     10930 
AF063- TAAAAAATTTAAATTGTAATGAATGTAAAATAATTGATTTTA-AATTTTTAGAATCATTAATTAATTTAGAAATATTAGATATATCTTATAATAAAAATT
        :::: :: ::  :: :: :  :  : :::::    : :: : ::    :: : :   :: :  :  :: :::::: : : ::: :  :   :: : :::
NC_060 CAAAATATATATTTTATACTCTACATGAAATATCAAAGTTCACAAACCATATATTGTATACTGCACATA-AAATATCA-AAATA-CCCAAGGTATATATT
93608990  93609000  93609010  93609020  93609030  93609040  93609050   93609060   93609070   93609080      

           10920         10910         10900     10890     10880      10870         10860     10850        
AF063- CAAATATTTAC---AAATGT-AAATTATC---ATCA-TTGTTAAAAAATTTAAATTGTA-ATGAATGTA----AAATAATTGATTTTAAATTTT---TAG
       : :   : :::   :::: : ::: :: :   : ::  : ::: : : : :: ::   : ::::: :::    :::: ::  ::::::   : :   :: 
NC_060 CTATACTGTACAAAAAATATCAAAGTACCCAAAGCAGGTATTATATACTGTACATAAAATATGAAAGTACATCAAAT-ATATATTTTATTCTGTACATAA
   93609090  93609100  93609110  93609120  93609130  93609140  93609150  93609160   93609170  93609180     

       10840     10830     10820     10810     10800     10790     10780     10770     10760     10750     
AF063- AATCATTAATTAATTTAGAAATATTAGATGTATCTTATAATAAAAATTCAAATATATATGAATGTACATTACCAATATCATTAATAGAATTAAAATGTAT
       :::    :: ::    ::: ::::    : :: : :: :  ::: ::  :: :: : :  : : :::::::   :::   :  ::: :::   ::   ::
NC_060 AATATCAAAGTACACCAGATATATATTCTATAGCGTACATAAAATATCAAAGTACACA-AACTATACATTA--TATACTGTACATAAAATATGAA---AT
    93609190  93609200  93609210  93609220  93609230  93609240   93609250    93609260  93609270            

       10740     10730     10720     10710     10700     10690     10680     10670              10660      
AF063- TTCTTGTAAAATAATTGATTTTAAATTTTTAGAATCATTAATTAATTTAGAAATATTAGATGTATCCTCAAATGAATAT---------TCAAATATATCA
       : : :  :: :::  : :: :::  :   :: :::    :: ::  : : : :::    :: ::   : ::   :::::          ::::::::: :
NC_060 TACATCAAATATATATTATATTAGGTACATAAAATATGAAAGTACATCAAATATAGATTATATACTGTAAATATAATATCAATGTACCCCAAATATAT-A
93609280  93609290  93609300  93609310  93609320  93609330  93609340  93609350  93609360  93609370         

      10650     10640     10630     10620     10610       10600     10590     10580     10570     10560    
AF063- GATTGTAAATTACCAGTATCATTAATAAAATTAAATTGTGAATTTTGT--TATATATATGATTTTAAATTTTTAGAGACTTTGAATAATATTAAAATATT
         :: ::   :::  : :  :: ::       :::   :  ::: : :  : :: :::  :: : ::: :     ::  : :  ::  :: ::   ::  
NC_060 TTTTATACTCTACATGAAATATCAAAGTTCACAAACCATATATTATATACTGTACATAAAATATCAAAGTACCCAAG-GTATATATTCTA-TACTGTACA
 93609380  93609390  93609400  93609410  93609420  93609430  93609440  93609450   93609460   93609470      

        10550     10540     10530     10520     10510     10500     10490     10480       10470     10460  
AF063- AAATATATCTTATAATAAAAATTCAAATATATCAGATTGTAAAAAATTACCAGTATCATTAATAAAATTAAATTGTGGATATTGT--TATATATATGATT
       ::: :::::  :  :   :::  ::  :::   : : :::: : ::     : ::: :  ::  : :: ::: : :  :: :: :  : :: :::  :: 
NC_060 AAAAATATCAAAGTACCCAAA-GCATGTATTATACACTGTACATAA-----AATATGA--AAGTACATCAAA-TATATATTTTATTCTGTACATAAAATA
   93609480  93609490   93609500  93609510  93609520         93609530  93609540   93609550  93609560       

          10450     10440     10430      10420     10410     10400      10390     10380     10370          
AF063- TTAAATTTTTGGAACCATTAATTAATTTACAAAAAT-TAAATATAAGTTCTAATTCATATTCAAA-TATATCAAAATGTAAATTACCAATATCGTTAATT
       : ::: :      ::::   ::  :: : : : : : :: ::: ::  :: ::    ::: :::: :::: ::  :: ::   :::  : :   : :: :
NC_060 TCAAAGT----ACACCA--GATATATATTCTATAGTGTACATAAAATATCAAA---GTATCCAAACTATA-CATTATATACTGTACATAAAATATGAAAT
  93609570      93609580    93609590  93609600  93609610     93609620   93609630  93609640  93609650       

  10360     10350     10340     10330      10320     10310      10300     10290     10280     10270        
AF063- AAATTTAAATCTGAGTATTGTGATATTACGAATTTTAAAT-TTTTAGAACGATTAAT-TAATTTAGAAACATTAACAATATACATGAATTCACGTTCTAA
        :  : :::: :   ::::   :::::: : :  : :::: :   :: ::    ::: ::  ::: : :: :  :::  : : :::::   ::   : ::
NC_060 TACATCAAATAT--ATATT---ATATTAGGTACATGAAATATGAAAGTACATCAAATATAGATTATATAC-TGTACATAAAATATGAAAGTAC-CCCAAA
  93609660    93609670     93609680  93609690  93609700  93609710  93609720   93609730  93609740   93609750

    10260     10250     10240       10230     10220     10210     10200     10190         10180     10170  
AF063- TATATCAATTTGTAAATTACCTACATCATTAA--TTAATTTAAATTTTATTGAATATGATATTAAAAATATTAAATT----TATAGAAAAATTAATTAAT
       ::::: : : : ::   ::: :  :  :: ::  :: :   :   : ::::  :::   ::   ::::::: ::: :     :   : : :::   :: :
NC_060 TATAT-ATTATATACTCTACATGAAATATCAAAGTTCACAAACTATATATTATATACTGTACATAAAATATCAAAGTACCCAAGGTATATATTCTATACT
          93609760  93609770  93609780  93609790  93609800  93609810  93609820  93609830  93609840         

          10160     10150         10140        10130          10120     10110     10100        10090       
AF063- TTAAAAAGTTTAGCATTAAGT-TC--AAG-ATCTAGTAGAAA---TATTTCA-----CAATGTATATTACCCACATCATTAATCGTAT---TAGACCTTT
        :: :::   :: ::  :::: ::  ::: :: :: :: : :   ::: : :      :: ::: :: :   : ::  :: ::  : :   :: :   : 
NC_060 GTACAAAAAATATCA--AAGTATCCAAAGCATGTATTATATACTGTATATAAAATATGAAAGTACATCAAATATATATTTTATTCTGTACATAAAATATC
93609850  93609860    93609870  93609880  93609890  93609900  93609910  93609920  93609930  93609940       

     10080     10070     10060     10050     10040     10030     10020     10010     10000      9990       
AF063- ATAGTTGTCATATAAAAAATTTTAAATTTTTGGAACCATTAATTAATCTAAAAAAATTAAATATATCTGATAATGGAGATTCAAACATTTCTAAATGTAA
       : :::   :     : : ::: :: : : :    :  ::  :: ::  :: : ::: :  ::: ::   ::: :: : : : ::: ::    :::: :: 
NC_060 AAAGTACACCAGATATATATTCTATAGTGTACATAAAAT--ATCAACGTACACAAACT--ATAAATTATATACTGTACA-TAAAATAT---GAAAT-TAC
  93609950  93609960  93609970  93609980    93609990  93610000    93610010  93610020   93610030            

      9980      9970        9960      9950      9940      9930      9920      9910      9900      9890     
AF063- ATTACCAATATCATTAATTGAAT--TATATTGTAGCAAATGTAATATTAAAAATTTTAATTTTTTACAACCATTAATTAATTTACAAAAATTAGATATAT
       :: :    ::: ::::  :  ::   ::::   :: : ::  :::::   : ::: : ::  : ::::   : : :: ::: :::   ::  : ::::::
NC_060 ATCAAATTTAT-ATTAGGTACATAAAATATGAAAGTACATCAAATAT---AGATTAT-ATACTGTACATATAAT-ATCAATGTACCCGAA--ATATATAT
 93610040   93610050  93610060  93610070  93610080     93610090   93610100   93610110  93610120    93610130

        9880      9870      9860      9850      9840      9830      9820      9810      9800               
AF063- CTGTTAATGATTTTTACTCATTTAATATTTTAAATCATTTTAATTACCCACCGTTCATAAATTGAGTTAGATTTTTCAGGTTTTAAAATTTAT-------
        :  :: :     : :   ::  ::  :   ::: ::: :  :::    :: :  :::::: :   : : : :   :: : : :: : : :::       
NC_060 TTTATACTCTACATGAAATATCAAAGTTCACAAACCATAT--ATTGTATACTGCACATAAAAT--ATCAAAATACCCAAGGTATATATTCTATACTGTAC
         93610140  93610150  93610160  93610170    93610180  93610190    93610200  93610210  93610220      

        9790      9780      9770      9760      9750      9740      9730      9720      9710       9700    
AF063- ---AATTTTGATTTACCATCATCATTAATTAAATTAACTTGCGAACATTGTAAAATACATGATAGTAAATTTTTTGAACCATTAATAAACT-TAAAA--A
          ::  :  :  ::::   : ::   :::: ::    :    :: ::   ::: ::::: : : :: :: ::::   :  :  ::::: : : :::  :
NC_060 AAAAAAATCAAAGTACCCAAAGCAGGTATTATATACTGTATATAAAATATGAAAGTACATCA-AATATATATTTTATTCTGTACATAAAATATCAAAGTA
   93610230  93610240  93610250  93610260  93610270  93610280   93610290  93610300  93610310  93610320     

           9690      9680      9670      9660      9650      9640      9630      9620      9610            
AF063- AATTAGATATATCTTATTCATATATTTATAAATATAATTTTCCAATTTCATTAATAGAATTAATATGTAGAGGTGATAAAATAGAAAAAT---TTAATTT
        :  :::::::   ::::: ::::  : :: ::: ::: :  :::  :    ::   :   : ::: ::  :   ::::::::  ::: :   : :: : 
NC_060 CACCAGATATA---TATTC-TATA-GTGTACATAAAATAT--CAAGGTACCCAAACTATACATTATATACTGTACATAAAATATGAAATTACATCAAATA
    93610330     93610340    93610350  93610360    93610370  93610380  93610390  93610400  93610410        

    9600      9590      9580      9570      9560      9550      9540        9530      9520      9510       
AF063- TTTAGAATCATTAATAAACTTACAAATATTAACTCTATCTGAATATAAAAAAAAAGTTATTAAT-AAATAT-AAATTACCACCATCATTAAATAAAATAA
       : ::  :: ::: :   :: :: ::     :: :  :::  :::::: :  : :   : :  :: :::::: ::: :::: : ::      ::: : :: 
NC_060 TATATTAT-ATT-AGGTACATAAAATACGAAAGTACATC-AAATATAGATTATATACTGTACATAAAATATCAAAGTACCCCAAT------ATATATTAT
 93610420    93610430  93610440  93610450   93610460  93610470  93610480  93610490  93610500               

      9500      9490      9480      9470      9460      9450      9440      9430      9420      9410       
AF063- TTACTTAATGTGAAAAAATAAAAATCAAATATAGATATATTTAAAAATCCTAAATGTAATATTATAGACTTTAATTTTTTAAAACCATTATATATAAATA
        ::::  :  ::::: :  :::  ::: : :   ::::: :::   :   :: ::  ::::: : ::     ::  : :  :  : ::  : :: ::: :
NC_060 ATACTGTACATGAAATATCAAAGTTCACA-AACTATATA-TTATGTACTGTACATAAAATATCAAAGTACCCAAGGTATATATTCTATACTGTACAAAAA
93610510  93610520  93610530   93610540   93610550  93610560  93610570  93610580  93610590  93610600       

      9400        9390           9380      9370         9360      9350      9340      9330        9320     
AF063- CAAT--ATTTTTTGAAA-----TTTTACATATTTTACATTAATAATAAA---AAATGAATAATATTAATTTATATTGTTATGAGGATAT--ATTAACA-T
         ::  :  :    :::     : ::: :::   ::::: ::  :: ::   : :: ::  ::: :: :::::  :::    :  ::::  :  ::::  
NC_060 ATATCAAAGTACCCAAAGCATGTATTATATAAAGTACATAAAATATGAAAGTACATCAAATATA-TATTTTATTCTGTACATAAAATATCAAAGAACACC
  93610610  93610620  93610630  93610640  93610650  93610660  93610670   93610680  93610690  93610700      

         9310       9300      9290      9280      9270      9260       9250      9240        9230          
AF063- ATTTAGATAAT-GAGAATAAGCATAAATTAGCAAAAACATGTTAAATATTTCAATATTATA-ATTATCAATTAAATATACCAATACA--ATATAACTATT
       :  :: ::: :  : : :   :::::: :: : :::  :    :: :::    : :::::: : : :  :: ::::::   : ::::  :::::  ::::
NC_060 AGATATATATTCTATAGTGTACATAAAATATC-AAAGTACCCAAACTAT----ACATTATATACTGTACATAAAATATGAAATTACATCATATATATATT
   93610710  93610720  93610730   93610740  93610750      93610760  93610770  93610780  93610790  93610800 

   9220      9210      9200      9190         9180          9170               9160      9150      9140    
AF063- TTTCACATTATAAACCCGAATATATAAAAAAT---TTAAATTGTG----AAAAATGTAATA---------TTATAGATTTTAAATTTTTAGAAAATTTAC
           :::: : : :    : :: :: ::: ::   ::  ::: ::     ::::: : : :          :::: ::: :: : : :    ::: : ::
NC_060 AGGTACATAAAATATGAAAGTACATCAAATATATATTTTATTCTGTACATAAAATATCAAAGTACACCAGATATATATTCTATAGTGTACATAAAATAAC
        93610810  93610820  93610830  93610840  93610850  93610860  93610870  93610880  93610890  93610900 

         9130       9120      9110        9100      9090      9080      9070      9060      9050      9040 
AF063- CTAATCTAC-AATTATTAGATATATCATATA-AT-ACATATTCAAATATATCTGAATGTAAATTGCCAATATCAATAAATGGATTTTACTGTAAAGATTG
         : :  :: :: ::: :  :::::  : :: :: : ::::  :: :: : :  ::: :: :::    : :: :: : :: ::   :::   ::: ::  
NC_060 AAAGTACACAAACTATAAATTATATACTGTACATAAAATATGAAATTACAGC-AAATATATATTAGGTACAT-AAAATAT-GAAAGTACATCAAATAT--
        93610910  93610920  93610930  93610940  93610950   93610960  93610970    93610980  93610990        

            9030      9020      9010       9000      8990      8980        8970       8960      8950       
AF063- TGATATTATAGATTTTAAATTTTTAGAACCAT-TAATTAATATTAAAATATTAGATGTATCTGGTAATA--AAAATTCA-AATATATATGAATGTACATT
         : :::::: : : :: : : : : : : :: ::    : ::  : :: ::: ::    :  : ::::  ::: :::: ::   :::: : :::: : :
NC_060 --AGATTATATACTGTACA-TATAATATCAATGTACCCGAAATATATATTTTATATTCTACATGAAATATCAAAGTTCACAAACCATAT-ATTGTATACT
     93611000  93611010   93611020  93611030  93611040  93611050  93611060  93611070  93611080   93611090  

      8940      8930        8920      8910          8900      8890      8880      8870        8860         
AF063- ACTAATATCATTAATAGAATTA--AAATGTATTTCTTGTA----ATATTAAAAATTTTACATTTTTGGAATCATTAATTA-AT-CTTAAAATATTACACA
        :  :::  ::  ::  :: ::   :: :::: : :: ::     ::  :::::: : : : :     :: ::   :::: :: ::  : :::    : :
NC_060 GCACATAAAAT--ATCAAAATACCCAAGGTATATATTCTATACTGTACAAAAAATATCAAAGTACCCAAAGCAGGTATTATATACTGTACATA----AAA
       93611100    93611110  93611120  93611130  93611140  93611150  93611160  93611170  93611180          

    8850      8840       8830      8820      8810        8800      8790      8780       8770      8760     
AF063- TATCCGAAAATAGA-GATTCAAACATTTCTAAATGTAAATTACCATTATC--ATTAATTGAATTTTATTGTCAATATTGTA-ATATTATAGATTTTAAAT
       :::  :::: :: :  :   : : ::::     :::: :: :  : ::::  : ::    :  : :::  :: :::  ::: :::    : :: : ::: 
NC_060 TAT--GAAAGTACATCAAATATATATTTTATTCTGTACATAA--AATATCAAAGTACACCAGATATATATTCTATAGCGTACATA----AAATATCAAA-
     93611190  93611200  93611210  93611220    93611230  93611240  93611250  93611260      93611270        

        8750      8740      8730      8720      8710      8700      8690      8680      8670      8660     
AF063- TTTTAGAAGAATTATATAATTTAGAAATATTAGATATATCTAATAATAGAAATTCAAATATTTCTAAATGTAAATTACCATTATCATTAAATAGTTTAAA
          :: :  :: :::: : :    : ::: :  : :::    :: : :  :  :::::::: : :  :: : :  :::    :  :: :::     : ::
NC_060 --GTACACAAACTATACATT----ATATACTGTACATAAAATATGAAATTACATCAAATATATAT-TATATTAGGTACATAAAATATGAAAGTACATCAA
    93611280  93611290      93611300  93611310  93611320  93611330   93611340  93611350  93611360  93611370

        8650      8640       8630      8620      8610      8600       8590      8580      8570       8560  
AF063- ATGTTCATTGGCAAGAAT-TAAAAATTTTAATTTTTTAGAATCACTAGTTAATTTAAAAAATTTA-GATATTTCTTGTAACTATTTTTAAAATAT-TTCT
       :: :  :::    : : : :::: ::  ::    : ::     : ::  :: :::: :   :  : :: :: ::    :: :      :  :::: :: :
NC_060 ATATAGATT--ATATACTGTAAATATAATATCAATGTACCCGAAATATATATTTTATACTCTACATGAAATATC---AAAGTTCACAAACCATATGTTAT
           93611380  93611390  93611400  93611410  93611420  93611430  93611440     93611450  93611460     

             8550      8540      8530      8520      8510      8500      8490      8480      8470          
AF063- A-AATGTA-ATTTACCATCAACATTAATAGAATTAAATTGTGAATCATGTACTATTTTAGATTGTAAATTCTTAGAAAATTTGCATATTTTAC-AAATAT
       : : :::: ::  :  ::::: : ::    :  :: ::  :  ::  ::::: :    : : : : ::     : :::   :: ::  : :::   : ::
NC_060 ATACTGTACATAAAATATCAA-AGTACCCAAGGTATATATTCTATACTGTACAA----AAAATATCAAAGTACACAAAGCATGTATTATATACTGTACAT
    93611470  93611480   93611490  93611500  93611510      93611520  93611530  93611540  93611550  93611560

    8460       8450      8440      8430      8420      8410        8400       8390      8380      8370     
AF063- TAAATAT-ACGTGATAACAAAAATTCAAATAGTTATAAAAGTAAATTACCAATAT-CATTA-ATAGA-ATTAAATTGTGCAAAATGCAATATTACAAATT
        :::::: :  : : : :::: ::  :  :  :: :  :  :::: :: :::  : ::  : ::: : :::  :: :::  : ::  ::::: : :: : 
NC_060 AAAATATAAAATTACATCAAATATATATTTTATTCTGTACATAAAATATCAAAGTACACCAGATATATATTCTATAGTG-TACATAAAATATCA-AAGTA
         93611570  93611580  93611590  93611600  93611610  93611620  93611630   93611640  93611650         

        8360      8350      8340       8330      8320      8310      8300      8290       8280      8270   
AF063- TTAAATTTATAAAAAGATTAATTAATTTACA-AGAATTAGAAATATATAAAAATATATGTTCAAATATTGATATTTGTAAAATA-CCATCTTCATTAAA-
          ::  :::    : ::::  :: : :::: : :::  :::::      :::::::: ::   ::::: :  :   :::::::   :  : ::: ::: 
NC_060 CCCAAACTAT----ACATTATATACTGTACATAAAATATGAAATTACATCAAATATATATT---ATATT-AGGTACATAAAATATGAAAGTACATCAAAT
 93611660      93611670  93611680  93611690  93611700  93611710     93611720   93611730  93611740  93611750

           8260      8250      8240      8230      8220      8210      8200         8190      8180         
AF063- AAAATTAATATATTATAAATATGATATTAATAATAATTTTTTAAATTTATTAATTAATGTACAAAAAGAATCA---TTAAATAATATGTCAAGTTGTAGT
       : :  : ::::: : :: :::  :::: :  ::  :      : :: :::::  :: ::::::   :  ::::   :: :  : ::: : :     :: :
NC_060 ATAGATTATATACTGTACATAAAATATCA--AAGTACCCCAAATATATATTATATACTGTACATGTAATATCAAAGTTCACAACTATAT-ATTACATACT
         93611760  93611770    93611780  93611790  93611800  93611810  93611820  93611830   93611840       

    8170      8160      8150      8140             8130      8120      8110         8100      8090         
AF063- GAAGATGAAGATGAAGATTTTATTTAAGGATTATA----ATACT---AAAATAATATATGAATATATAAA--ATCT-TTAGATTGTGGTTATAATTTA-A
       : : :: :: :: :  :   ::   ::::  ::::    :::::    ::: :::::   : ::   :::  :: : ::: ::  ::   ::::  ::  
NC_060 GTACAT-AAAAT-ATCAAAGTACCCAAGGTATATATTCTATACTGTACAAAAAATATCAAAGTACCCAAAGCATGTATTATATGCTGTACATAAAATATG
  93611850    93611860  93611870  93611880  93611890  93611900  93611910  93611920  93611930  93611940     

     8080      8070      8060      8050      8040       8030      8020      8010      8000      7990       
AF063- AAAAAAAATTAAATATAGATGATAAATTATCAAAATCAATAATAAAATTA-ACTTGCTATAATCCTAATATTTCTGAATGTGTGTTACCTATTTCAATAA
       :::: : :: ::::::: ::  :  ::: :  : :: ::  :: ::: :: ::  : :::       :::::    : ::: : : :  :::   : :: 
NC_060 AAAATACATCAAATATATAT--TTTATTCTGTACATAAAATATCAAAGTACACCAGATAT-------ATATTCTATAGTGTATATAAAATATCAAAGTAC
    93611950  93611960    93611970  93611980  93611990  93612000         93612010  93612020  93612030      

      7980      7970         7960       7950      7940      7930      7920      7910         7900          
AF063- TTAAATTTATATATACATTAT---CTG-AAATAATAATTTTAATTTTATTATTAAACTATTATATCAAAATGCAATTAAATATAAA---ACGTGCA--AA
         :::      ::::::::::   ::: : :::: :  :  ::::  :: :   :  ::::::::  :  : : :: :::::: ::   :: :: :  : 
NC_060 CCAAA-----CTATACATTATATACTGTACATAAAATATGAAATTACATCAAATATATATTATAT-TAGGTAC-ATAAAATATGAAAGTACATGAAGTAT
   93612040       93612050  93612060  93612070  93612080  93612090   93612100   93612110  93612120         

     7890      7880      7870        7860      7850      7840      7830      7820         7810             
AF063- ACATAATATGAATTACAAAAAAAAATATTGTA--AAGAATGTGAGTTAATTACATTTCAGAATCAATTTGAAATTTGTGAA---ATATGTTACA-----A
       : :: ::::    :::: :::: :  :  :::     ::: :   :::  :::  : ::  :  ::: : ::: ::   ::   :::: ::: :      
NC_060 AGATTATATACTGTACATAAAATATCAAAGTACCCCAAATTTATATTATATACTATACATGA--AATATCAAAGTTTACAAACTATATATTATATACTGT
93612130  93612140  93612150  93612160  93612170  93612180  93612190    93612200  93612210  93612220       

     7800      7790          7780      7770       7760      7750      7740      7730      7720      7710   
AF063- AAATAAAGTGTTTATGTAC----TGTTCACATTGTACAG-ATATAACAGAAGTAGATGAATTAAATGGCAAATGTAAAAATTGTAATTTTATTAATAAAT
       : ::::: : :  : ::::     ::  : ::: :: ::  :: :: : :  :  : : :   :: :       :: : :  :::  :  : ::  ::::
NC_060 ACATAAAATATCAAAGTACCCAAGGTATATATTCTATAGTGTACAAAAAATATCAAAGTACCCAAAGCATGTATTATATACCGTACATAAAATATAAAAT
  93612230  93612240  93612250  93612260  93612270  93612280  93612290  93612300  93612310  93612320       

          7700      7690      7680      7670      7660      7650      7640       7630      7620      7610  
AF063- CTTATTATGCTTATATTGGAGTTTTAATGTATAAAAAATATAGAATTAAATGTATTATTTGTGGAAACTAT-GATTATATAAGTAATATTTGTTCAGAAG
          :: :    ::::::    :: :  :::: : :::::::  :: ::       ::: :    : ::::: :  :: ::::  ::::     ::: :::
NC_060 TACATCAAATATATATT----TTATTCTGTACATAAAATATCAAAGTACTCCAGATATAT----ATACTATAGTGTACATAA--AATA-----TCA-AAG
  93612330  93612340      93612350  93612360  93612370  93612380      93612390  93612400          93612410 

            7600       7590      7580      7570      7560      7550      7540       7530      7520         
AF063- AATGCAAA-TATA-AATATCTATTTAAAAGATTGTTTACAAAAAGATGCATTCAATGTAATATGTTTATTGATTCTG-AATTAAATACTAAATTTTGTCA
        :  :::: :::: : :::  : :  : : :   : :  ::  : ::  : :  :: :: :: ::  ::  : : :: :: :: ::   : ::    :  
NC_060 TACCCAAACTATACATTATACACTGTACATAAAATATGAAATTATATCAAAT--ATATATTAGGTACATAAAATATGAAAGTACATCAAATATAGATTAT
        93612420  93612430  93612440  93612450  93612460    93612470  93612480  93612490  93612500         

    7510      7500      7490      7480      7470       7460      7450      7440        7430      7420      
AF063- CTATTGCTATTTCTATTATTATTGTTATTGGTATGGATATTAT-TGGTATATATATCCATTGATTTTTGATAAC--TATAATGGGTAATATTATTAGATA
        :: :: ::  : :: ::: : :::       ::  ::::: : :  : :: ::    ::  :  ::    :::  :::: :   :: : :   :: : :
NC_060 ATACTG-TAAATATAATATCAATGTACCCCAAATATATATTTTATACTCTACATGAATATCAAAGTTCACAAACCATATATTATATACTGTACATA-AAA
93612510   93612520  93612530  93612540  93612550  93612560  93612570  93612580  93612590  93612600        

       7410       7400      7390       7380      7370           7360      7350      7340      7330         
AF063- TATCTAA-TAATTATGATATAAATATTTCAT-CATTACCAAAATCAT-----TAATCAAATTAAATATTAGTAATTGTGATATAAAAAATACTAATTTTA
       :::: :: ::   : : :::  :::::  :: :  ::: ::::  ::     ::  ::::  :  :::::   : ::: : :::::: ::   :: :  :
NC_060 TATCAAAGTACCCAAGTTAT--ATATTCTATACTGTACAAAAAATATCAAAGTACCCAAAGCATGTATTATATACTGT-ACATAAAATAT-GAAAGTACA
  93612610  93612620    93612630  93612640  93612650  93612660  93612670  93612680   93612690   93612700   

    7320      7310      7300      7290      7280      7270      7260       7250      7240      7230        
AF063- TAAATGATTTAATTAATTTGAAAGAATTAGATATATCTAACAATTATAATATAAATATTTCATCAT-TACCAAATACATTAATTGAATTAAATATTAGTT
       : ::  :: :: :: :::    : :  :: : ::::: ::  :  :  : ::: :::::  ::  : :::   : :::: ::   :   :::   ::  :
NC_060 TCAAATATATATTTTATTCTGTACA--TA-AAATATCAAAGTA-CACTAGATATATATTCTATAGTGTACATGAAACATCAAAATACCCAAACTATACAT
      93612710  93612720    93612730   93612740   93612750  93612760  93612770  93612780  93612790         

     7220        7210      7200      7190      7180      7170      7160      7150       7140          7130 
AF063- CGTGT--TATATAAAAAATACTAATTTTATAATTAATTTAGATAATTTGAAAAAATTAGAGATATCTAAAAGTTCATTATAT-GATATGATAT----TAC
         : :  : :: : :::::: : :  ::: :   ::: :: :: :: : :   :  ::   : :: : ::::: ::: : ::  : :: ::::    :::
NC_060 TATATACTGTACATAAAATA-TGAGATTACATCAAATATATATTATATTAGGTACATA---AAATATGAAAGTACATCAAATATAGATTATATACTGTAC
93612800  93612810   93612820  93612830  93612840  93612850     93612860  93612870  93612880  93612890     

                7120      7110       7100        7090      7080      7070      7060      7050      7040    
AF063- ATAATATTT----TTACTTTTAAT-TATTTAAAATTAT-TAGAT-AAAAGTAATACTTCATTTACATTTTATTATAAAATAAAATCAAAATTTGTAA-AA
       ::::  : :     :::    ::: ::: : : ::  : :: :: :::  : : : ::::   ::  : ::::::: : :  :   ::::: :  ::  :
NC_060 ATAAACTATCAAAGTACCCCGAATATATATTATATACTCTACATGAAATATCAAAGTTCACAAACTATATATTATATACTGTACATAAAATATCAAAGTA
    93612900  93612910  93612920  93612930  93612940  93612950  93612960  93612970  93612980  93612990     

          7030      7020      7010      7000      6990      6980      6970      6960      6950      6940   
AF063- ATAATTGTTAATCGTGAAGAATGTAAATTACTAAAGTCATTGTATCTTATATGTTCATTGAAGTAGTAAATTTTGTCATTATTGTTAATACTCAAAATGA
          :  ::  ::  :  : : :::: :  :  ::  :::  ::: :  :      :::    ::: :: ::  ::: ::      ::: :    : :: :
NC_060 CCCAAGGTATATATTCTATACTGTACA--AAAAATATCAAAGTACCCAA----AGCAT----GTATTATATACTGT-ATATAAAATAAGAAAGTACATTA
    93613000  93613010  93613020    93613030  93613040          93613050  93613060   93613070  93613080    

          6930       6920       6910      6900      6890       6880      6870      6860      6850          
AF063- AAAATGGATAATATT-TTTA-TTAATGTTAAAAAAAATTTAATAATAATATGAT-TAGTATAAATAATCAAATTATATTAACAGAATATGAAATAATTTT
       :: ::  ::  :::: : ::  :::  :   :::  :    : :   ::::  : :::: :: ::::   ::  :  :  ::: : ::: :::: :: : 
NC_060 AATATATATTTTATTCTGTACATAAAATATCAAAGTACACCAGATATATATTCTATAGTGTACATAAAATAACAAAGTACACAAACTAT-AAATTATATC
     93613090  93613100  93613110  93613120  93613130  93613140  93613150  93613160  93613170   93613180   

   6840         6830       6820       6810      6800      6790      6780      6770      6760      6750     
AF063- TTTT---TTTTTTGAAAAATTA-ATCCAAT-CATAATGTATAGCTGTAAAATGGAAATTGATCTTGAATGTGTAGTTTTATGTAAAAATTGTAATGTATC
        : :   :    :   :::::: ::: :::  ::: :   ::  :  :: ::: :: :  :::   ::: :  : :: :::    ::  : :::  ::::
NC_060 CTGTACATAAAATATGAAATTACATCAAATATATATTAGGTACATAAAATATGAAAGTACATC--AAATATAGA-TTATATACTGAACATATAA--TATC
      93613190  93613200  93613210  93613220  93613230  93613240    93613250   93613260  93613270          

        6740         6730       6720      6710            6700      6690      6680      6670      6660     
AF063- ATCTTATC---AATATACAGATGGTA-TATGCATTAATTGT-GATTTTC-----CTATTAATATTAAACTTGATATATGTAATAAATGTAACAAAATTA-
       :   :: :   :::::: :  :: :: : : ::: :: : :  :  :::     : ::  ::  :: :::  : :::    :: :: ::: : ::  :: 
NC_060 AATGTACCCCAAATATATATTTGATACTCTACATGAAATATCAAAGTTCAGAAACCATACATTATATACTGTACATAAAATATCAAAGTACCCAAGGTAT
 93613280  93613290  93613300  93613310  93613320  93613330  93613340  93613350  93613360  93613370        

         6650      6640      6630      6620      6610      6600      6590       6580      6570      6560   
AF063- ATTTTGTTCATGATGGAGTATGCGGTGAATGTTATGCTAACAAAATTGTATGTAATGGTGATAATACA-AAATCTACATGTTATATAATTATTATAAATG
       :: :: :  ::  :: :  :        :   ::  : ::  :  :  ::: :: ::  ::::::: :  ::  :::::   :::::  : ::::   ::
NC_060 ATATTCT--ATACTGTACAAAAAATATCAAAGTACCCAAAGCATGTATTATATACTGTAGATAATATATGAAAGTACATCAAATATATATTTTAT-TCTG
 93613380    93613390  93613400  93613410  93613420  93613430  93613440  93613450  93613460  93613470      

          6550      6540       6530        6520      6510      6500      6490      6480      6470          
AF063- ATCAAAAGGTAATAGAGGA-GGGTGTTGTAGAATC--CAGTAAAGATATATTTATTTCAGATAAATTTACATATAATATTATAAATGTTGTAATTATTTC
         :: ::  ::  : :: :     : : :: : ::   :::  : ::: :   :: :::   :: :   :: :  :::  ::: ::  ::::  ::    
NC_060 TACATAAAATATCAAAGTACACCAGATATATATTCTATAGTGTACATAAA---ATATCA---AAGTACCCAAACTATACAATATATACTGTACATA----
    93613480  93613490  93613500  93613510  93613520     93613530     93613540  93613550  93613560         

   6460      6450      6440      6430      6420      6410      6400      6390      6380      6370          
AF063- TAATAATAAAATACTACAAATAAATAACATTGATAAAAAATATGAAAAAGTTTTTAATAGATATTTGATATTCAACTATGACCATGTTATTTTAACACAG
        ::::  ::: :::  :::::: :::  :   : : :::::::::::     :  :::::::::::  :::::     ::  ::        ::: : : 
NC_060 AAATATGAAATTACATCAAATATATATTAGGTACATAAAATATGAAAGTACATCAAATAGATATTT--TATTC-----TGTACA--------TAAAATAT
    93613570  93613580  93613590  93613600  93613610  93613620  93613630         93613640          93613650

   6360       6350       6340      6330      6320      6310      6300        6290      6280      6270      
AF063- CAAA-TAGATGAAATATA-ATTTTATATTTAAAATTTTGATATAAAATGGCTGAGAAAAGAAATGTTAAA--GTAAAGTTAGTTGAACCTGATGTCAATA
       :::: :: :  : ::::: ::: :::: :  : : :   :::  :::   :  : :  : ::::  :: :  ::: :   : :   :  : :  ::::  
NC_060 CAAAGTACACCAGATATATATTCTATAGTGTACA-TAAAATAACAAAGTACACAAACTATAAATTATATACTGTACATAAAATATGAAATTACATCAAAT
         93613660  93613670  93613680   93613690  93613700  93613710  93613720  93613730  93613740         

       6260       6250        6240      6230      6220        6210      6200      6190      6180           
AF063- AATCATTATCAAC-TATAAT-TG-AAGCATTACAAAATGAAATACAAAAAAGT--ATTCAAGATCAATCAAATATATTAAAACAAAATTTA-AGTGAAGA
       :   ::::   :: :: ::: :: ::: :   ::::   : ::   : :  ::  ::  :: ::::::  :    :  :: : : : :::: : :  : :
NC_060 ATATATTAGGTACATAAAATATGAAAGTACATCAAATATAGATTATATACTGTACATATAATATCAATGTACCCGA--AATATATATTTTATACTCTACA
93613750  93613760  93613770  93613780  93613790  93613800  93613810  93613820    93613830  93613840       

   6170      6160        6150      6140       6130      6120      6110      6100         6090      6080    
AF063- TATAATGAATGAAGTT--GAAAAGTTTGAGTCTCAAGT-AACAGAATTAACTAATATGCTTAAAAATTATGTTAT-TA--GCACCATTGAAGAGAAAATT
       :  ::: :   :::::   :::   :  : : :  : :  ::: ::   :  :: :: :  ::    ::: :: : ::  : :: :   :    ::: : 
NC_060 TGAAAT-ATCAAAGTTCACAAACCATATATTGTATACTGCACATAAAATATCAAAATACCCAAGGTATATATTCTATACTGTACAAAAAATATCAAAGTA
  93613850   93613860  93613870  93613880  93613890  93613900  93613910  93613920  93613930  93613940      

         6070      6060      6050       6040       6030      6020      6010      6000      5990      5980  
AF063- GATAATTATGTTAACTCATTAATTTCTTAAAA-AGGATTTTATATC-AATATCAATATCGATACATTTTATTAAATATATAAAGTCCAATCAATGTTTTT
          ::    : ::    ::    : : ::::: : ::   :: ::: :::::  :: :  :: :  :  :: ::::::  ::::: ::  : :  : : :
NC_060 CCCAAAGCAGGTATTATATACTGTACATAAAATATGAAAGTACATCAAATATATAT-TTTATTCTGTACATAAAATAT-CAAAGTACA--CCAGATATAT
   93613950  93613960  93613970  93613980  93613990  93614000   93614010  93614020   93614030    93614040  

            5970      5960      5950      5940       5930      5920      5910          5900       5890     
AF063- AT-ATCTAATGTCCAATTAATGTTTTTATATCTAATGTCCA-ATTAATGTTTTTATATCTAATGTCCAATTA----ATGTTTTTA-TATCTAATGTCC--
       ::  : ::  :: ::   ::: :     ::   ::  :  : ::::     : :: ::  ::: :  :::::    :  : : :: ::: : : :: :  
NC_060 ATGCTATAGCGTACATAAAATATCAAAGTACACAAACTATACATTATATACTGTACATAAAATATGAAATTACATCAAATATATATTATATTAGGTACAT
       93614050  93614060  93614070  93614080  93614090  93614100  93614110  93614120  93614130  93614140  

          5880      5870       5860      5850      5840       5830       5820      5810      5800          
AF063- AATTAATGTTTTTATATCTGATAT-GTTAAAATATCAAAAATATCAATATCTAA-TACCCAATCAATGT-TTTTATATCTGATATCACAAAATATCAATA
       ::   :::    :: :::  :::: : : : :::    : :: : :::: : :: ::::: :   :: : ::::::: ::: :: ::  :::: :::: :
NC_060 AAAATATGAAAGTACATCAAATATAGATTATATACTGTACAT-TAAATACCAAAGTACCCCAAATATATATTTTATA-CTG-TA-CATGAAATTTCAA-A
       93614150  93614160  93614170  93614180   93614190  93614200  93614210   93614220    93614230        

   5790      5780      5770            5760      5750      5740      5730      5720      5710       5700   
AF063- TTGTATCAAAAATATCAATATCTA------ATACCCAATCAATGTTTTTATATCTGATATGTTAAAATATCAAAAATATCAATATCTAA-TACCCAATCA
        :  :  ::  :::: : ::: ::      :::    ::::: ::    :      ::::  :: : : :  ::::    :::::: :: :::::::   
NC_060 GTTCACAAACTATAT-ATTATATACTGTACATAAAATATCAAAGTACCCAAGGTATATATTCTATACTGTGCAAAA----AATATCAAAGTACCCAAAGC
  93614240  93614250   93614260  93614270  93614280  93614290  93614300  93614310      93614320  93614330  

          5690      5680      5670      5660      5650      5640      5630        5620        5610         
AF063- ATGTTTTTATATCTGATATCACAAAATATCAATAATGTATCAAAAATATCAATATCCAATGTCCAATCAATGT--TTTTATATCTG--ATATGTTAAATA
       ::: : ::::::    ::: : ::::::: :: : :  :::::: :::: : : :    ::: ::   ::: :   : :: : : :  :::: ::  :::
NC_060 ATG-TATTATATACTGTAT-ATAAAATATGAA-AGTACATCAAATATAT-ATTTTATTCTGTACATAAAATATAAATGTACACCAGATATATATTCTATA
        93614340  93614350   93614360   93614370   93614380  93614390  93614400  93614410  93614420        

     5600      5590        5580      5570      5560      5550               5540      5530       5520      
AF063- -TCAAAATATCAATATCTA--TACCCCATTCAAGGTTTTTATATCTGATATGTTAAATAT---------TCAAAATTTTCCTTTTCTA-TAACCCAATCA
        :  : :::  :::::: :  ::::: :   :    :: :::: ::: ::  : ::::::         :::::  : :  : :  ::   ::  ::   
NC_060 GTGTACATA-AAATATCAAAGTACCCAAACTATACATTATATA-CTG-TACATAAAATATGAAATTACATCAAATATATATTATATTAGGTACATAAAAT
 93614430   93614440  93614450  93614460  93614470    93614480  93614490  93614500  93614510  93614520     

       5510      5500       5490      5480      5470      5460       5450      5440      5430      5420    
AF063- ATGTTTTTATATCTGATAT-GTTAAAATATCAAAAATATCATATTCTAATACCCAATCAATGT-TTTTATATCTGATATCACAAAATATCAATAATGTAT
       : :    :: :::  :::: : : : :::    : :::  ::::   : :::::   :::: : : ::::::    :: ::  ::::::::: : :  : 
NC_060 ACGAAAGTACATCAAATATAGATTATATACTGTACATAAAATATCAAAGTACCC---CAATATATATTATATACTGTA-CATGAAATATCAA-AGTTCAC
    93614530  93614540  93614550  93614560  93614570     93614580  93614590  93614600   93614610   93614620

         5410      5400      5390      5380      5370      5360           5350      5340        5330       
AF063- CAAAAATATCAATATCCAATGTCCAATAAAGGATTTTATATCTGATATCACAAAATA-----TCAATAATGTATCAAAAATATCAA--TATCCAA-----
        ::  :::: : :::  : ::: : :::::       :::::  :   : :::  ::     :: ::: ::::  :::::::::::  :: ::::     
NC_060 AAACTATAT-ATTATGTACTGTAC-ATAAA-------ATATCAAAGTACCCAAGGTATATATTCTATACTGTACAAAAAATATCAAAGTACCCAAAGCAT
          93614630  93614640          93614650  93614660  93614670  93614680  93614690  93614700  93614710 

            5320      5310      5300      5290      5280      5270      5260      5250       5240          
AF063- -TGTCCAATAAAGGATTTTATATCTGATATCACAAAATATCAATAATGTATCAAAAATATAAATAATCAAAGTACAAACAATGT-TTTTATATCTGATAT
        : :   :::: : :  : : :: ::: :  :::  : ::  ::: : :::     : :::::  ::::::: :::    :: : : :: :::    :: 
NC_060 GTATTATATAATGTACATAAAATATGAAAGTACATCAAATATATATTTTATTCTGTACATAAAATATCAAAGAACACCAGATATATATTCTATAGTGTA-
        93614720  93614730  93614740  93614750  93614760  93614770  93614780  93614790  93614800  93614810 

   5230      5220      5210       5200      5190      5180      5170      5160      5150      5140         
AF063- GTTAAAATATCAATAATGTATCAAAAATAT-CAATATCCAATGTCCAATAAAGGATTTTATATCTGATATCACAAAATATCAATAATGTATCAAAAATAT
         :::::::::   :: :::   ::: ::: :: :::  : ::: : :::::       ::::   ::  ::  ::::::  :: : :::   :::::::
NC_060 CATAAAATATC---AAAGTACTCAAACTATACATTATATACTGTAC-ATAAA-------ATATGAAATTACATCAAATATATATTAGGTACATAAAATAT
         93614820     93614830  93614840  93614850          93614860  93614870  93614880  93614890         

    5130      5120      5110      5100      5090      5080      5070      5060      5050      5040         
AF063- CAATATCCAATGTCCAATAAAGGATTTTATATCTGATATCACAAAATATCAATAATGTATCAAAAATATCAATATCTAATACCCAATCAATGTTTTTATA
        ::  : ::   :: :::: :  ::::::: :::: :: :: :::::::::: : :  : :: : :::: : : : :: :   ::   :::       ::
NC_060 GAAAGTACA---TCAAATATA-TATTTTAT-TCTG-TA-CATAAAATATCAA-AGTACACCAGATATAT-ATTCTATAGTGTACATAAAATAACAAAGTA
93614900     93614910   93614920    93614930   93614940   93614950  93614960   93614970  93614980  93614990

    5030      5020      5010      5000       4990        4980      4970       4960        4950      4940   
AF063- TCTGATATCACAAAATATCAATAATGTATCAAAAATAT-AAAT--AATCAAAGTACAAACAATGT-TTTTATATCTGATATCACA--AAATATCAATAAT
        :  : :  : ::: :::  ::::::::   ::::::: ::::   :::::: :: : :  : ::   : : :: ::: :  :::  ::::::  :: ::
NC_060 -CACAAACTATAAATTAT--ATAATGTACATAAAATATGAAATTACATCAAA-TATATATTAGGTACATAAAATATGAAAGTACATCAAATATAGATTAT
          93615000    93615010  93615020  93615030   93615040  93615050  93615060  93615070  93615080      

          4930      4920      4910       4900      4890      4880      4870      4860      4850      4840  
AF063- GTATCAAAAATATAAATAATCAAAGTACAATTAATGT-TTTTATATCTGATATCACAAAATATCAATATTGTATCAAAAATATCAATATCTAATACCCAA
        ::    : ::::::   ::::: ::::    ::: : : :: :::    :: ::  ::::::::: : :  :  ::  :::: : : : :: : : :: 
NC_060 ATACTGTACATATAA--TATCAATGTACCCGAAATATATATTTTATACTCTA-CATGAAATATCAA-AGTTCACAAACCATAT-ATTGTATACTGCACAT
   93615090  93615100    93615110  93615120  93615130   93615140   93615150  93615160   93615170  93615180 

           4830      4820      4810       4800      4790        4780            4770      4760      4750   
AF063- TTAATGTTTTTATATCTGATATCACAAAATA-TCAATAATGTATCAAAAATATCAA--TATCCAA------TGTCCAATAAAGGATTTTATATCTGATAT
         ::: :    ::: :  :  :    : ::: :: ::: ::::  :::::::::::  :: ::::      : :   :::  : :  : : :: ::: : 
NC_060 AAAATATCAAAATACCCAAGGT----ATATATTCTATACTGTACAAAAAATATCAAAGTACCCAAAGCAGGTATTATATACTGTACATAAAATATGAAAG
        93615190  93615200      93615210  93615220  93615230  93615240  93615250  93615260  93615270       

          4740      4730      4720      4710      4700       4690      4680      4670      4660      4650  
AF063- CACAAAATATCAATAATGTATCAAAAATATCAATATCCAATGTCCAATA-AAGGATTTTATATCTGATATCACAAAATATCAATAATGTATCAAAAATAT
        :::  : ::  ::: : :::     : :: ::    ::: :: ::  : :   :: :: :::    :: :: ::::::::   :: ::: : ::: :::
NC_060 TACATCAAATATATATTTTATTCTGTACATAAAATATCAAAGTACACCAGATATATATTCTATAGTGTA-CATAAAATATC---AAAGTACCCAAACTAT
  93615280  93615290  93615300  93615310  93615320  93615330  93615340   93615350     93615360  93615370   

            4640      4630      4620      4610      4600      4590      4580      4570      4560           
AF063- -CAATATCCAATGTCCAATAAAGGATTTTATATCTGATATCACAAAATATCAATAATGTATCAAAAATATAAATAATCAAAGTACAAACAATGT-TTTTA
        :: :::  : ::: : :::::         :: ::: :: :::  : ::  ::: : ::: :   : :::::  :: ::::::::   ::: :   :::
NC_060 ACATTATATACTGTAC-ATAAA---------ATATGAAATTACAGCAAATATATATTATATTAGGTACATAAAATATGAAAGTACATCAAATATAGATTA
      93615380   93615390           93615400  93615410  93615420  93615430  93615440  93615450  93615460   

   4550             4540      4530      4520       4510      4500      4490      4480            4470      
AF063- TAT-CTG------ATATGTTAAAATATCAATAATGTATCAAAAATA-TCAATATCCAATGTCCAATAAAGGATTTTATATCTGATAT------CACAAAA
       ::: :::      : ::   ::: :: :   ::: :::     ::: :  : ::  ::: :: ::      :   ::::: : ::::      :: ::::
NC_060 TATACTGTACATTAAATACCAAAGTACCCCAAATATATATTTTATACTGTACATGAAATATCAAAGTTCACAAACTATATATTATATACTGTACATAAAA
      93615470  93615480  93615490  93615500  93615510  93615520  93615530  93615540  93615550  93615560   

       4460      4450      4440      4430      4420        4410      4400      4390      4380              
AF063- TATCAATAATGTATCAAAAATATCAATATCCAATGTCCAATAAAGGATTTTATA--TCTGATATCACAAAATATCAATAATGTATCAAAAATATCA----
       ::::   :::::: : ::  :::  :::: : ::     : :::  :: : : :   :  : : ::   : :::  ::: :::::  ::::::: :    
NC_060 TATC---AATGTACCCAAGGTAT--ATATTCTATACTGCACAAAAAATATCAAAGTACCCAAAGCATGTATTAT--ATACTGTATATAAAATATGAAAGT
         93615570  93615580    93615590  93615600  93615610  93615620  93615630    93615640  93615650      

   4370      4360      4350      4340           4330      4320      4310      4300      4290         4280  
AF063- ATATCTAATACCCAATCAATGTTTTTATATCTGATATC-----ACAAAATATCAATAATGTATCAAAAATATAAATAATCAAAGTA--CAAACAAT-GTT
       : ::: ::::   : :  :: : : :: ::   :::::     :::  : ::  ::: : :::     : :::::  :::::::::  ::::: ::   :
NC_060 ACATCAAATATATATTTTAT-TCTGTACATAAAATATCAAAGTACACCAGATATATATTCTATAGTGTACATAAAATATCAAAGTACCCAAACTATACAT
   93615660  93615670   93615680  93615690  93615700  93615710  93615720  93615730  93615740  93615750     

           4270      4260      4250      4240      4230        4220      4210      4200       4190         
AF063- TTTATATCTGATATCACAAAATATCAATAATGTATCAAAAATATCAATATCTAA--TACCCAATTAATGTTTTTATATCTGATAT-GTTAAAATA---TC
       : :::: :::    :: ::::::: :: : :  :::::: :::: : ::: : :  :::  ::   : :    :: :::  :::: : : : :::   : 
NC_060 TATATA-CTG--CACATAAAATATGAA-ATTACATCAAATATAT-ATTATATTAGGTACATAAAATACGAAAGTACATCAAATATAGATTATATACTGTA
    93615760     93615770   93615780  93615790   93615800  93615810  93615820  93615830  93615840  93615850

       4180       4170      4160      4150      4140      4130      4120      4110      4100      4090     
AF063- AATAATGTATCAAA-AATATCAATATCTAATACCCAATCAATGTTTTTATATCTGATATCACAAAATATCAATAATGTATCAAAAATATCAATATCTAA-
        ::::  :::::::  :   :::::: :: ::   : :  :   :   :::::  :  ::::::: :::  :: :::::    : : :  :::::: :: 
NC_060 CATAAAATATCAAAGTACCCCAATATATATTATATACTGTA-CATGAAATATCAAAGTTCACAAACTATATATTATGTACTGTACAGA-AAATATCAAAG
         93615860  93615870  93615880  93615890   93615900  93615910  93615920  93615930   93615940        

         4080       4070      4060      4050      4040      4030       4020      4010      4000      3990  
AF063- TACCCAATTAATGT-TTTTATATCTGATATGTTAAAATATCAATAATGTATCAAAAATAT-CAATATCCAATGTCCAATTAATGTTTTTATATCTGATAT
       :::::::   :: : :: :::: ::: ::    ::::::::   :: ::: : :::  ::  : :::  ::::: ::   ::: :     ::  : : ::
NC_060 TACCCAAGGTATATATTCTATA-CTG-TA-CAAAAAATATC---AAAGTACCCAAAGCATGTATTATATAATGTACATAAAATATGAAAGTACATCAAAT
 93615950  93615960  93615970     93615980     93615990  93616000  93616010  93616020  93616030  93616040  

           3980      3970      3960      3950      3940      3930      3920      3910      3900      3890  
AF063- GTTAAAATATCAATAATGTATCAAAAATATCAATATCCAATGTCCAATTAATGTTTTTATATCTGATATGTTAAAATATCAATAATGTATCAAAAATAT-
        :  : :: :  ::  ::::   ::::::::::    ::    :::  ::    :: ::::    : :   :::::::::   :: ::: : ::: ::: 
NC_060 AT--ATAT-TTTATTCTGTACATAAAATATCAAAGAACA----CCAGATATATATTCTATAGTGTACA---TAAAATATC---AAAGTACCCAAACTATA
          93616050  93616060  93616070      93616080  93616090  93616100     93616110     93616120         

              3880      3870      3860      3850                3840      3830       3820      3810        
AF063- CAATATCTA--ATACCCAATCAATGTTTTTATATCTGATATGT----------TAAAATATCAATAATGTATCAAAAATAT-CAATATCTAATACCCAAT
       :: ::: ::   :::  ::   :::   ::: :::  :::: :          :::::::: :: : :  :::::: ::::    :::    :::  :: 
NC_060 CATTATATACTGTACATAAAATATGAAATTACATCATATATATATTAGGTACATAAAATATGAA-AGTACATCAAATATATATTTTATTCTGTACATAAA
93616130  93616140  93616150  93616160  93616170  93616180  93616190   93616200  93616210  93616220        

     3800      3790      3780      3770      3760      3750      3740      3730          3720      3710    
AF063- CAATGTTTTTATATCTGATATCACAAAATATCAATAATGTATCAAAAATATCAATATCTAATACCCAATCAATGTTTTA----ATATCTGATATCACAAA
         ::     :: : : :::::    : :: :: ::: ::::   :::::: ::: :    : :  : :: :::  : ::    : ::   :::: : :  
NC_060 ATATCAAAGTACACCAGATAT----ATAT-TCTATATTGTACATAAAATAACAA-AGTACACAAACTATAAATTATATACTGTACATAAAATATGAAATT
 93616230  93616240      93616250   93616260  93616270   93616280  93616290  93616300  93616310  93616320  

         3700      3690      3680      3670      3660       3650      3640      3630      3620             
AF063- ATATCAATAATGTATCAAAAATATAAATAATCAAAGTACAATTAATGT-TTTTATATCTGATATGTTAAAATATCAATAATGTATCAAAAATATCAA---
       : :::::  :: ::: :   : :::::  :: ::::::::   ::: :   ::::::    ::   :: ::::::   :::::: :  ::::::  :   
NC_060 ACATCAAATATATATTAGGTACATAAAATATGAAAGTACATCAAATATAGATTATATACTGTA-CATATAATATC---AATGTACCCGAAATATATATTT
       93616330  93616340  93616350  93616360  93616370  93616380   93616390     93616400  93616410        

   3610          3600      3590      3580      3570      3560      3550      3540      3530         3520   
AF063- TATCC----AATGTCCAATTAATGTTTTTATATCTGATATGTTAAAATATCAATAATGTATCAAAAATATCAATATCTAATACCCAATCAATGT---TTT
       ::: :     :::    :: :: :::   : : :  ::::  :: : :    ::::  ::::::::    :::  : : :::  : :: : :::      
NC_060 TATACTCTACATGAAATATCAAAGTTCACAAACCATATATTGTATACTGCACATAAAATATCAAAATACCCAAGGTAT-ATATTCTAT-ACTGTAGAAAA
 93616420  93616430  93616440  93616450  93616460  93616470  93616480  93616490   93616500   93616510      

          3510      3500           3490      3480      3470      3460      3450      3440      3430        
AF063- TATATCTGATATCACAAA----ATATCA-ATAATGTATCAAAAATATCAATATCTAATACCCAATCAATGTTTTTATATCTGATATCACAAAATATCAAT
        :::::  :   : ::::     ::: : ::: ::::   ::::::: ::  :   : : : :::  ::  :::::: :::: :: :: :::::::::: 
NC_060 AATATCAAAGTACCCAAAGCAGGTATTATATACTGTACATAAAATATGAAAGT---ACATCAAATATAT-ATTTTAT-TCTG-TA-CATAAAATATCAA-
   93616520  93616530  93616540  93616550  93616560     93616570  93616580    93616590    93616600         

     3420      3410      3400      3390      3380      3370      3360      3350      3340          3330    
AF063- AATGTATCAAAAATATAAATAATCAAAGTACAATTAATGTTTTTATATCTGATATGTTAAAATATTAATAATGTATCAAAAATATCA----ATATCCAAT
       : :  : :: : :::::    :: :  :::::   ::: :     :: :  : :   :: : :::  ::: ::::   ::::::: :    : ::: :::
NC_060 AGTACACCAGATATATATTCTAT-AGCGTACATGAAATATCAAAGTA-CACAAACTATACATTAT--ATACTGTACATAAAATATGAAATTACATCAAAT
 93616610  93616620  93616630   93616640  93616650   93616660  93616670    93616680  93616690  93616700    

         3320      3310      3300        3290      3280      3270      3260         3250      3240         
AF063- GTCCAATAAAGGATTTTATATCTGATATCACA--AAATATCAATAATGTATCAAAAATATCAATATCCAATGT---CCAATAAAGGATTTTATATCTGAT
        :   :: : : :  : : :: ::: :  :::  ::::::  :: :: ::    :::::: ::::: ::::::   ::::  :   :::::::: ::  :
NC_060 AT-ATATTAGGTACATAAAATATGAAAGTACATCAAATATAGATTATATACTGTAAATAT-AATAT-CAATGTACCCCAAATATATATTTTATA-CT-CT
      93616710  93616720  93616730  93616740  93616750  93616760    93616770  93616780  93616790           

    3230      3220      3210      3200      3190      3180      3170      3160      3150      3140         
AF063- ATCACAAAATATCAATAATGTATCAAAAATATCAATATCTAATACCCAATCAATGTTTTTATATCTGATATCACAAAATATCAATAATGTATCAAAAATA
       : ::  :::::::   :: :: ::: :::   : :::: : :::  :  :  :   :   :::::  :   : :::  :::  ::: : :::     : :
NC_060 A-CATGAAATATC---AAAGT-TCACAAA---CCATATATTATATACTGTACA---TAAAATATCAAAGTACCCAAGGTAT--ATATTCTATACTGTACA
93616800   93616810      93616820     93616830  93616840     93616850  93616860    93616870  93616880      

    3130      3120        3110      3100      3090      3080      3070      3060        3050      3040     
AF063- TAAATAATCAAAGT--ACAAACAATGTTTTTATATCTGATATCACAAAATATCAATAATGTATCAAAAATATCAATATCTAA--TACCCAATTAATGTTT
        :::  ::::::::  :::::  ::: : ::::::    :: :: ::::::: :: : :  :::::: :::: : ::: : :  :::  ::   :::   
NC_060 AAAAATATCAAAGTACACAAAGCATG-TATTATATACTGTA-CATAAAATATGAA-ATTACATCAAATATAT-ATTATATTAGGTACATAAAATATGAAA
   93616890  93616900  93616910   93616920   93616930   93616940  93616950   93616960  93616970  93616980  

        3030       3020         3010      3000         2990      2980      2970      2960      2950        
AF063- TTATATCTGATAT-GTTAAAATA---TCAATAATGTATCAAAAATATC---AATATCTAATACCCAATCAATGTTTTTATATCTGATATCACA---AAAT
        :: :::  :::: : : : :::   :  ::::  :::: ::: :: :   ::::: :: ::   : :  :   : : :::::  :  :::::   : ::
NC_060 GTACATCAAATATAGATTATATACTGTACATAAAATATC-AAAGTACCCCAAATATATATTATATACTGTA-CATGTAATATCAAAGTTCACAACTATAT
       93616990  93617000  93617010  93617020   93617030  93617040  93617050   93617060  93617070  93617080

         2940      2930      2920      2910      2900       2890      2880      2870      2860       2850  
AF063- ATCA-ATAATGTATCAAAAATATCAATATCTAATACCCAATCAATGT-TTTTATATCTGATATCACAAAATATCAATAATGTATCAAAAATAT-CAATAT
       :: : ::: ::::   ::::::::::     : :::::::   :: : :: :::: ::: :: :: ::::::::   :: ::: : :::  ::  : :::
NC_060 ATTACATACTGTACATAAAATATCAA-----AGTACCCAAGGTATATATTCTATA-CTG-TA-CAAAAAATATC---AAAGTACCCAAAGCATGTATTAT
         93617090  93617100       93617110  93617120  93617130     93617140     93617150  93617160         

             2840      2830      2820      2810      2800      2790      2780      2770       2760         
AF063- CTA--ATACCCAATTAATGTTTTTATATCTGATATGTTAAAATATCAATAATGTATCAAAAATATCAATATCCAATGTCCAATTAATGT-TTTTATATCT
        ::   :::  ::   :::    :: :::  :::   :: : : :  ::  ::::   ::::::::::  : ::      :  :: : : :  : ::: :
NC_060 ATACTCTACATAAAATATGAAAGTACATCAAATA---TATACTTT--ATTCTGTACATAAAATATCAAAGTACACCAGATATATATTCTATAGTGTATAT
93617170  93617180  93617190  93617200     93617210    93617220  93617230  93617240  93617250  93617260    

    2750      2740      2730      2720       2710      2700      2690      2680            2670      2660  
AF063- GATATGTTAAAATATCAATAATGTATCAAAAATA-TCAATATCTAATACCCAATCAATGTTTTTATATCTGATAT---GT---TAAAATATCAATAATGT
        : :: : ::: :: : : : : ::    : ::: :  : ::  ::::   ::: :       ::::: : ::::   ::   :::::::: :: : :  
NC_060 AAAATATCAAAGTACCCAAACTATACATTATATACTGTACATAAAATATGAAATTACATCAAATATATATTATATTAGGTACATAAAATATGAA-AGTAC
     93617270  93617280  93617290  93617300  93617310  93617320  93617330  93617340  93617350   93617360   

           2650          2640       2630      2620      2610      2600      2590      2580        2570     
AF063- ATCAAAAATA---TCAATA-TCTA-ATACCCAATCAATGTTTTTATATCTGATATCACAAAATATCAATAATGTATCAAAAATATCAA--TATCTAATAC
       :: ::  :::   :  ::: : :: :::    ::::: ::      :  : :::: : : : :::  :: :  :::::::  :  :::  ::: :: :: 
NC_060 ATGAAGTATAGATTATATACTGTAGATAAAATATCAAAGTACCCCAAATTTATATTATATACTATACATGAAATATCAAAGTTCACAAACTATATATTAT
      93617370  93617380  93617390  93617400  93617410  93617420  93617430  93617440  93617450  93617460   

        2560      2550      2540           2530      2520      2510      2500      2490      2480          
AF063- CCAATCAATGTTTTTATATCTGATATCACAAAATA-----TCAATAATGTATCAAAAATATCAATATCTAATACCCAATCAATGTTTTTATATCTGATAT
         : :  :   :   :::::  :   : :::  ::     :: ::: ::::  :::::::::::     : :::::::   ::: : ::::::    :: 
NC_060 ATACTGTA-CATAAAATATCAAAGTACCCAAGGTATATATTCTATAGTGTACAAAAAATATCAA-----AGTACCCAAAGCATG-TATTATATACCGTA-
      93617470   93617480  93617490  93617500  93617510  93617520       93617530  93617540   93617550      

   2470      2460      2450      2440      2430      2420         2410      2400      2390      2380       
AF063- CACAAAATATCAATAATGTATCAAAAATATAAATAATCAAAGTACAATAAAGGAT---TTTATATCTGATATCACAAAATATCAATAATGTATCAAAAAT
       :: ::::::: :: : :  :::::: :::::  : ::    :::: :::::  ::     :: : : :::::    : ::: : ::: ::::   :::::
NC_060 CATAAAATAT-AAAATTACATCAAATATATATTTTAT-TCTGTAC-ATAAAATATCAAAGTACACCAGATAT----ATATA-CTATAGTGTACATAAAAT
    93617560   93617570  93617580  93617590    93617600  93617610  93617620       93617630  93617640       

      2370          2360          2350      2340      2330        2320      2310          2300      2290   
AF063- ATCAA--TATCCAA--TGTCCAATAAA----GGATTTTATATCTGATATCACA--AAATATCAATAATGTATCAAAAATATCA----ATATCTAATACCC
       :::::  :: ::::  : : :: :: :    : :  : : :: ::: :: :::  ::::::  :: : :::   ::::::: :    : ::: ::::   
NC_060 ATCAAAGTACCCAAACTATACATTATACACTGTACATAAAATATGAAATTACATCAAATATATATTAGGTACATAAAATATGAAAGTACATCAAATATAG
  93617650  93617660  93617670  93617680  93617690  93617700  93617710  93617720  93617730  93617740       

          2280      2270             2260      2250      2240      2230        2220      2210      2200    
AF063- AATCAATGTTTTTATATCTGATATCA-------CAAAATATCAATAATGTATCAAAAATATAAATAATCAAAGT--ACAAACAATGTTTTTATATCTGAT
       : :  ::   : :: :: : ::::::       : ::::::  ::: : :::     : :: ::  ::::::::  :::::: ::  : ::::::    :
NC_060 ATTATAT-ACTGTAAATATAATATCAATGTACCCCAAATAT--ATATTTTATACTCTACATGAAATATCAAAGTTCACAAACCAT-ATATTATATACTGT
  93617750   93617760  93617770  93617780    93617790  93617800  93617810  93617820   93617830  93617840   

         2190      2180      2170      2160      2150      2140        2130      2120      2110      2100  
AF063- ATCACAAAATATCAATAATGTATCTAAAATATCAATATCTAATACCCAATTAAAGTTTTTATA--TCTGATATGTTAAAATATCAATAATGTTATCAAAA
       : :: ::::::::   :: ::: : ::  :::  ::::   ::::   :  :::  : : : :   :  : :   :  : :::  ::: :::    ::::
NC_060 A-CATAAAATATC---AAAGTACCCAAGGTAT--ATATTCTATACTGTACAAAAAATATCAAAGTACCCAAAGCATGTATTAT--ATACTGTACATAAAA
       93617850     93617860  93617870    93617880  93617890  93617900  93617910  93617920    93617930     

           2090      2080      2070      2060      2050      2040      2030      2020      2010      2000  
AF063- TATCAATATCTAATACCCAATCAATGTTTTTATATCTGATATCACAAAATATCAATAATGTATCAAAAATATCAATATCTAATACCCAATTAATGTTTTT
       ::: ::  :   : : : :::  ::  :::::: :::: :: :: :::::::::: : :  :  : : :::: : : : :: :   ::   ::  :    
NC_060 TATGAAAGT---ACATCAAATATAT-ATTTTAT-TCTG-TA-CATAAAATATCAA-AGTACACTAGATATAT-ATTCTATAGTGTACATAAAACATCAAA
    93617940     93617950   93617960    93617970   93617980   93617990   93618000  93618010  93618020      

           1990      1980      1970      1960      1950      1940      1930      1920      1910      1900  
AF063- ATATCTGATATGTTAAAATATCAATAATGTATCAAAAATATCAATATCCAATGTCCAATTAATGTTTTTATATCTGATATGTTAAAATATCAATAATGTA
       ::: :  : :   :: : :::  ::: ::::   ::::::: :   : ::   :: :::  :   : ::::::  : ::   :::::::: :: : :  :
NC_060 ATA-CCCAAACTATACATTAT--ATACTGTACATAAAATATGAGATTACA---TCAAATATA---TATTATATTAGGTA-CATAAAATATGAA-AGTACA
    93618030  93618040    93618050  93618060  93618070     93618080     93618090   93618100   93618110     

           1890          1880       1870      1860      1850      1840      1830      1820        1810     
AF063- TCAAAAATA---TCAATA-TCTA-ATACCCAATCAATGTTTTTATATCTGATATGTTAAAATATCAATAATGTATCAAAAATATCAA--TATCTAATACC
       ::::: :::   :  ::: : :: :::    ::::: ::      :    ::::  :: : : :  :: :  :::::::  :  :::  ::: :: ::  
NC_060 TCAAATATAGATTATATACTGTACATAAAATATCAAAGTACCCCGAATATATATTATATACTCTACATGAAATATCAAAGTTCACAAACTATATATTATA
    93618120  93618130  93618140  93618150  93618160  93618170  93618180  93618190  93618200  93618210     

        1800      1790      1780           1770      1760      1750      1740      1730      1720          
AF063- CAATCAATGTTTTTATATCTGATATCACAAAATA-----TCAATAATGTATCAAAAATATCAATATCTAATACCCAATCAATGTTTTTATATCTGATATC
        : :  :   :   :::::  :   : :::  ::     :: ::: ::::  :::::::::::     : ::: :::   ::: : ::::::    ::: 
NC_060 TACTGTA-CATAAAATATCAAAGTACCCAAGGTATATATTCTATACTGTACAAAAAATATCAA-----AGTACACAAAGCATG-TATTATATACTGTAT-
    93618220   93618230  93618240  93618250  93618260  93618270       93618280  93618290   93618300        

   1710      1700      1690       1680      1670      1660      1650      1640      1630      1620         
AF063- ACAAAATATCAATAATGTATCAAAAATAT-CAATATCTAATACCCAATTAATGTTTTTATATCTGATATGTTAAAATATCAATAATGTATCAAAAATATC
       : ::::::  :: : :  :: ::: ::::    :::    :::  ::   ::     :: : : :::::    : :: :: ::: ::::   :::::: :
NC_060 ATAAAATAAGAA-AGTACATTAAATATATATTTTATTCTGTACATAAAATATCAAAGTACACCAGATAT----ATAT-TCTATAGTGTACATAAAATAAC
  93618310   93618320  93618330  93618340  93618350  93618360  93618370       93618380  93618390  93618400 

    1610        1600      1590       1580      1570      1560      1550      1540      1530      1520      
AF063- AA--TATCCAATGTCCAATTAATGT-TTTTATATCTGATATGTTAAAATATCAATAATGTATCAAAAATATCAATATCTAATACCCAATCAATGTTTTTA
       ::  ::  :::  :  :: : :: :  : :: ::   :::::  :  : :::::  :: ::: :   : :: :: :: : : :    :::::      ::
NC_060 AAAGTACACAAACTATAAATTATATACTGTACATAAAATATGAAATTACATCAAATATATATTAGGTACAT-AAAATATGAAAGTACATCAA-----ATA
        93618410  93618420  93618430  93618440  93618450  93618460  93618470   93618480  93618490          

       1510      1500         1490      1480      1470       1460          1450      1440      1430        
AF063- TATCTGATATGTTAAA---ATATTAATAATGTATCAAAAATATCAATAT-CCAATGTCCAATTAATGT----TTTTATATCTAATATCAATATCGATACA
       ::  : ::::  : ::   ::: ::  :::::: :  ::::::  :: :   : : : ::   ::: :     :: : :    ::: :: :::  :::: 
NC_060 TAGATTATATACTGAACATATAATATCAATGTACCCCAAATATATATTTGATACTCTACATGAAATATCAAAGTTCAGAAACCATA-CATTAT--ATACT
    93618500  93618510  93618520  93618530  93618540  93618550  93618560  93618570  93618580     93618590  

     1420      1410      1400      1390      1380          1370                  1360       1350           
AF063- TTTTATTAAATATCTAAAGTTCAATAAAGGATTTTATATCTGATA-TGT---TAAAATATCGTTGT------------TTTTATATA-TAAATATAAT-T
        :  :: ::::::: :::::  :   ::::  : :::::   ::: :::    ::::::::   ::            : ::::::: : :: ::::: :
NC_060 GTACATAAAATATC-AAAGT--ACCCAAGG--TATATATTCTATACTGTACAAAAAATATCAAAGTACCCAAAGCATGTATTATATACTGAACATAATAT
       93618600   93618610      93618620  93618630  93618640  93618650  93618660  93618670  93618680       

   1340             1330          1320      1310      1300      1290      1280       1270      1260        
AF063- ATGAAA-------AAATATA----TCAATATATAAAAGTTATATGTTGATATAACAGTAATACATAGAAAAATG-AAAAAATATATCAATATATAAAAGT
       ::::::       :::::::    : : : : :: :    ::::     :: : :::  ::: ::   : : :: : : :: :::::::  ::   ::  
NC_060 ATGAAAGTACATCAAATATATATTTTATTCTGTACATAAAATATCAAAGTACACCAGATATATATTCTATAGTGTACATAAAATATCAAAGTACCCAAAC
  93618690  93618700  93618710  93618720  93618730  93618740  93618750  93618760  93618770  93618780       

     1250      1240      1230      1220       1210      1200       1190      1180       1170      1160     
AF063- TATATGTTGATATAACAGATAAATCAAATAATGAATTTTAT-TAATAAATAATA-ATAAATATAATGTTATAATAAAT-ATTAATTAAAATGATAAAATT
       ::::  :: :::: :: : :: :: :::::   ::::  ::  :::: ::: ::  :: ::: ::: : : : :: :: :   ::  :  : ::    : 
NC_060 TATACATT-ATAT-ACTG-TACATAAAATATGAAATTACATCAAATATATATTAGGTACATAAAATATGAAAGTACATCAAATATATATTTTATTCTGTA
  93618790    93618800   93618810  93618820  93618830  93618840  93618850  93618860  93618870  93618880    

        1150      1140      1130      1120      1110      1100         1090      1080      1070       1060 
AF063- AATAATATATAATAATTGTAAGAGACATAAAACAAAATAAAAAAAAAAAAATTATAAACTA---AAACTAATAAAATTGATAATCGAAAATCGAAAAT-T
        :::: :::: : :: :  :  ::: :: : :    :::    : : ::::: : ::: ::   ::::: ::::: :  ::: : : : ::  ::::: :
NC_060 CATAAAATATCA-AAGTACACCAGATAT-ATATTCTATAGTGTACATAAAATAAGAAAGTACACAAACT-ATAAATTATATACT-GTACAT--AAAATAT
     93618890   93618900  93618910   93618920  93618930  93618940  93618950   93618960   93618970          

            1050        1040      1030      1020      1010      1000           990       980        970    
AF063- GATAATTGAT--AATCGAAAATCGAAAATCGAAAATTGATAATCGAAAATCGAAAATTGATAAT----CGAAAATCGAAAATTGAT-AATTGATAATCGA
       :: : :  ::  :::  : : : :  :    :::  ::: :   : : ::: :: :: ::: ::     : : ::  :: ::  ::  :     :::  :
NC_060 GAAATTACATCAAATATATATTAGGTACATAAAACATGAAA---GTACATCAAATATAGATTATATACTGTACATATAATATCAATGTACCCGAAATATA
 93618980  93618990  93619000  93619010     93619020  93619030  93619040  93619050  93619060  93619070     

          960       950        940       930       920        910       900       890       880       870  
AF063- GAATCGAAAATCGAAAATTGATA-ATCGAAAATCGAAAATTGTATATTTTATTAT-ATGATATAATATAATACTCAATAAATGTTTTGATATATGATATA
        : :  : : :: : :  ::: : ::: ::  ::  :::   ::::::::::  :    ::: ::::: : : : :   :: ::    ::::::  ::::
NC_060 CATTTTATACTCTACA--TGAAATATCAAAGTTCACAAACCATATATTTTATACTGCACATAAAATATCAAAAT-ACCCAAGGT----ATATATTCTATA
    93619080  93619090    93619100  93619110  93619120  93619130  93619140   93619150      93619160        

               860         850       840       830       820       810       800        790       780      
AF063- -TTTAC--ATACTATAAAAGT--CTAGTTTATGTTTTATATATTTTATACCAATATTGATATTGATACATTTTATATA-ATATTATAAAATACCATTATA
        : :::  : : ::: :::::  : :    : :: ::::::: : :: :  ::   ::: :    :::::   ::::: :: ::::    :::    :::
NC_060 CTGTACAAAAAATATCAAAGTACCCAAAGCAGGTATTATATACTGTACATAAAATATGAAA---GTACATCAAATATATATTTTATTCTGTAC----ATA
 93619170  93619180  93619190  93619200  93619210  93619220     93619230  93619240  93619250      93619260 

        770       760        750       740       730       720       710         700       690       680   
AF063- GATATATTTTATTAAATATCCA-AAATCCAATCAATATTTTTATATCTAATATCAATATTGATATATTTT--ATTAAATATCCAAAATCCAATCAATATT
        : ::::   : :: :   ::: : ::  : :: :::    :: ::  :::::::: ::  : : : : :  :::: :::    : ::  :::  ::   
NC_060 -AAATATCAAAGTACA---CCAGATATATATTCTATA-GCGTACATAAAATATCAAAATACACAAACTATACATTATATACTGTACATAAAAT--ATGAA
         93619270     93619280  93619290   93619300  93619310  93619320  93619330  93619340    93619350    

           670       660       650       640       630       620       610       600       590       580   
AF063- TTTATATCCAATATGTTAAAATACTATTTTAATAATTAGCATTAATATAATTGTTGATTTTAGTTGTAAAAAAATAAATAAATATTAAATACTAATGTAT
        ::: ::: :::::  ::  ::: ::  :  ::::        ::::: :  ::  :  : :  : :: :  :   : :  : ::::::::: :: ::: 
NC_060 ATTACATCAAATAT-ATATTATATTAGGTACATAA--------AATATGAAAGT--ACATCAAATATAGATTATATACTGTACATTAAATACCAAAGTA-
     93619360   93619370  93619380          93619390    93619400  93619410  93619420  93619430  93619440   

           570       560       550       540       530       520       510       500       490       480   
AF063- GTACATATTACAAATTTTTAAATAGAATTTGATGTATTTTAGATATAATGCTATAATAATTATATTTGATGTATTTTAAATTGTATTTGATGTATTTTAA
          :  : :: : : ::::: :  : :  :::  : :   :: :   :  :::::   ::::::  :  ::::  : ::::   :    :   :   :: 
NC_060 -CCCCAAATATATA-TTTTATACTGTACATGAAATTTCAAAGTTCACAAACTATA--TATTATA--TACTGTACATAAAATATCAAAGTACCCAAGGTAT
        93619450   93619460  93619470  93619480  93619490    93619500    93619510  93619520  93619530      

           470       460       450       440       430       420       410        400        390           
AF063- ATTGTATTTGATGTATTTTAGATATAATGCTATAATAATTATATTTGATGTATTTTAAATTGTATTTG-ATGTATTTTAAAT-TGTATTTGA---TGTAT
       ::  : : :  :::     : :::: :   ::    ::  :: : : :: :: : :: ::   :: :: : :::  : :::: : ::::: :   :::: 
NC_060 ATATTCTATACTGTGCAAAAAATATCAAAGTACCGAAAGCATGTATTATATACTGTATATAAAATATGAAAGTACATCAAATATATATTTTATTCTGTAC
   93619540  93619550  93619560  93619570  93619580  93619590  93619600  93619610  93619620  93619630      

      380       370       360       350       340       330       320       310       300       290        
AF063- TTTAGATATAATGCTATAATAATTATATTTGATGTATTTTAAATTGTATTTGATGTATTTTAAATTGTATTTGATGTATTTTAGATATAATGCTATAATA
        : : :::: :   :: :  :  ::::: :  : :: : :: ::   :: : :        ::: : ::  : :: :: : :: ::: ::   ::: : :
NC_060 ATAAAATATCAAAGTACACCAGATATATATTCTATAGTGTACATAAAATATCAAACTACCCAAACTATAAATTATATACTGTACATAAAA---TATGA-A
   93619640  93619650  93619660  93619670  93619680  93619690  93619700  93619710  93619720     93619730   

      280       270       260         250              240       230       220       210           200     
AF063- ATTATATTTGATGTATTTTAAATT--GTATTTGATGTATT-------TTAAATTGTATTTGATGTATTTTAGATATAATGCTATAATA----ATTATATT
       :::: ::   :: ::: ::: :::  :::  : :  :: :        : :: : ::  : :: :: : :: ::: :::   : : ::    : ::::: 
NC_060 ATTACATCAAATATATATTATATTAGGTACATAAAATACTAAAGTACATCAAATATAGATTATATAGTGTACATAAAATATCAAAGTACCCCAATATATA
       93619740  93619750  93619760  93619770  93619780  93619790  93619800  93619810  93619820  93619830  

         190       180       170       160       150       140       130       120       110       100     
AF063- TGATGTATTTTAAATTGTATTTGATGTATTTTAAATTGTATTTGATGTATTTTAGATATAATGCTATAATAATTGTATTTGATGTATTTTAAATTGTATT
       : :: :: : :: ::   :: : :    :   ::: : ::: : ::::: : :: ::: :::   : : ::     :    :: :::: :: : ::::  
NC_060 TTATATACTGTACATGAAATATCAAAGTTCACAAACTATATATTATGTACTGTACATAAAATATCAAAGTA--CCCAAGGTATATATTCTATACTGTA--
       93619840  93619850  93619860  93619870  93619880  93619890  93619900    93619910  93619920          

          90        80        70        60         50         40        30        20        10             
AF063- TGATGTATTTTAAATTGTATTTGATGTATTTTAGATATAATG-CTATAATA-ATTATATTTGATGTATTTTAAATTGTATTTGATGTATTTTATAT    
         :   :: : :::  :::    : : :: :   ::::::::   :::: : :: : : :  ::  : : :: ::: ::::   :  ::   ::::    
NC_060 CAAAAAATATCAAA--GTACCCAAAGCATGTATTATATAATGTACATAAAATATGAAAGTACATCAAATATATATTTTATTCTGTACATAAAATATCAAA
 93619930  93619940    93619950  93619960  93619970  93619980  93619990  93620000  93620010  93620020      

NC_060 GAACACCAGATATATATTCTATAGTGTACATAAAATATCAAAGTACTCAAACTATACATT
   93620030  93620040  93620050  93620060  93620070  93620080      


>>><<<
  3>>>NC_001993_Melanoplus_sanguinipes_entomopoxvirus_chr3 - 39984 nt
Library: T2T_human_dustmasked_combined_extraction.fa
  565347808 residues in     5 sequences

Statistics: MLE_cen statistics: Lambda= 0.0075;  K=1.03e-09 (cen=213)
 Statistics E2: (shuffled [342]) MLE statistics: Lambda= 0.0435;  K=4.978e-08
 statistics sampled from 3349 (3534) to 3349 sequences
Algorithm: FASTA (3.8 Nov 2011) [optimized]
Parameters: +5/-4 matrix (5:-4)xS, open/ext: -12/-4
 ktup: 6, E-join: 0.25 (0.922), E-opt: 0.05 (0.826), width:  16
 Scan time: 297.000

The best scores are:                                                opt bits E(5) E2()	%_id  %_sim   bs  alen  an0  ax0  pn0  px0  an1  ax1 pn1 px1 gapq gapl  fs 
NC_060927.1 Homo sapiens isolate CHM13 chromosome 3, alt (201105948) [r] 12884 170.2 1.3e-38       0	0.548 0.548 15373 41966 39984    1 39984    1 93580035 93620022 93500161 93650150 1982 1978   0

>>>NC_001993_Melanoplus_sanguinipes_entomopoxvirus_chr3, 39984 nt vs T2T_human_dustmasked_combined_extraction.fa library

>>NC_060927.1 Homo sapiens isolate CHM13 chromosome 3, alternate assembly T2T-CHM13v2.0           (201105948 nt)
rev-comp initn: 115 init1: 115 opt: 12884  Z-score: 789.8  bits: 170.2 E(5): 1.3e-38 E2():    0
banded Smith-Waterman score: 15373; 54.8% identity (54.8% similar) in 41966 nt overlap (39984-1:93580035-93620022)

                                     39980      39970     39960     39950      39940     39930     39920   
NC_00-                               TTAAATCT-ATAATACCAATAGATGTATTGCATATAATAT-GTTGGAATATTAATTTTCATATGTGTATT
                                     : :::: : : : ::::   : :: ::::  ::::: : :   :: ::::: ::  ::::          
NC_060 GTACATCAAATATAGATTATATACTGTACATAAAATATGAAAGTACCCCAATATATATT--ATATACTCTACATGAAATATCAAAGTTCA----------
     93580010  93580020  93580030  93580040  93580050  93580060    93580070  93580080  93580090            

          39910      39900     39890     39880     39870      39860     39850     39840     39830          
NC_00- CATAC-AAATGTTA-ATATTATTAATATTTTATCAAAATCTATAACTGAT-TTTACAAAAAATTATAAAATTTTATCAATGTTAAAAAGAGCAGATTTTG
       :: :: : :: :::  :: : :  :::   ::::::: :    ::   :: : : : : :   :: ::::   :::::: : ::   : ::::  : :: 
NC_060 CAAACTATATATTATGTACTGTACATAAAATATCAAACTACCCAAGGTATATATTCTATACTGTACAAAA-AATATCAAAG-TACCCAAAGCACGTATTA
       93580100  93580110  93580120  93580130  93580140  93580150  93580160   93580170   93580180  93580190

  39820     39810     39800      39790     39780     39770     39760          39750     39740       39730  
NC_00- AAGCCAGATTAATTAATAATAAATTTCA-CAAATATAGATTGATATATTATAAACCTAAAATTATTG-ACA----ATTTTGATGGTATAAT-TATAT-AT
        :    :   :   ::::  ::: : :: :::::::: :::  :::  : :: :   :: :: :  : :::    :: :  ::  :::: : :: :: : 
NC_060 TATAATGTACATAAAATATGAAAGTACATCAAATATATATT-TTATTCTGTACATAAAATATCAAAGAACACCAGATATATATTCTATAGTGTACATAAA
         93580200  93580210  93580220  93580230   93580240  93580250  93580260  93580270  93580280         

           39720     39710     39700     39690       39680     39670      39660     39650     39640        
NC_00- TCATCAAA-TACGTTTATTAAAAGATATGAAACTTTATTGAAAAAA--AACTTCAATGCAATAGA-ATTAAATTTGAATAACTGTGATAATATACTTAAT
         :::::: :::    : :: :   ::: : ::: ::   :::: :  :: ::  ::  :::: : :::: ::: :  ::  :   :::  : : :  ::
NC_060 ATATCAAAGTACCCAAACTATACATTAT-ATACTGTACATAAAATATGAAATTACATCAAATATATATTATATTAG-GTACATAAAATATGAAAGTACAT
93580290  93580300  93580310   93580320  93580330  93580340  93580350  93580360   93580370  93580380       

    39630      39620       39610     39600     39590             39580     39570     39560     39550       
NC_00- AAAACA-AAATTAATAATTGT--TTCTGATTACAAATTATACAGAAAATATATT--------TATTTAAAATCACCCAATTTATTAAAAATTATATTTTA
        ::: : : ::::   : :::   : : ::  :::  ::  :  :: :::::::        ::  : :::: : : :: ::   :::   :::::: ::
NC_060 CAAATATAGATTATATACTGTAAATATAATATCAATGTACCCCAAATATATATTTTATACTCTACATGAAAT-ATCAAAGTTCACAAACCATATATTATA
  93580390  93580400  93580410  93580420  93580430  93580440  93580450   93580460  93580470  93580480      

        39540       39530     39520     39510     39500     39490     39480     39470     39460     39450  
NC_00- ---TGATAATTCAATA--AAACCAGTAAAATTATTATCTGAATTATGTACATCAGATAAATCTTACAATAATAAAGCAATATTTCATATAGCATATACAG
          ::   ::  ::::  :::  :   ::  :::    :  ::  ::::::    : :::: : : : ::   ::   :: : : :::::   :::::  
NC_060 TACTGTACATAAAATATCAAAGTACCCAAGGTATATATTCTATACTGTACA----AAAAATATCAAAGTACCCAAAGCATGTATTATATA--CTATACCT
   93580490  93580500  93580510  93580520  93580530      93580540  93580550  93580560  93580570    93580580

          39440     39430        39420     39410     39400      39390     39380     39370          39360   
NC_00- TTATTGATTTGATGTGGTATACATTAAA---AGATTATTGTTTGTAAATGAATGAT-ATTTTATATCCAGGATCTGTTTTACA---TACAGTAA--ATCA
         :   :: :::       ::::: :::   : ::: :  : :::: :: ::  :: :   :: : :    :: : :: ::::   ::::  ::  ::::
NC_060 AAA---ATATGA----AAGTACATCAAATATATATTTTATTCTGTACATAAAATATCAAAGTACACCAGATATATATTCTACAGTGTACATAAAATATCA
                93580590  93580600  93580610  93580620  93580630  93580640  93580650  93580660  93580670   

         39350        39340       39330     39320     39310     39300        39290     39280      39270    
NC_00- TAATACTTA---TGAATATTATATA--GCACCATCAAATTTTAAACATGGATGTATATATTTTGGAAAAGG---ATTAAAAACATTTTTAGAT-AATTCT
        : :::  :   :  : ::::::::  : : ::: :::: : :::         :::::: ::  :  :::   :: ::: ::     :: :: :: : :
NC_060 AAGTACCCAAACTATACATTATATACTGTA-CATAAAATATGAAATTACATCAAATATATATTATATTAGGTACATAAAATACGAAAGTACATCAAATAT
      93580680  93580690  93580700   93580710  93580720  93580730  93580740  93580750  93580760  93580770  

        39260     39250     39240     39230     39220     39210     39200     39190      39180     39170   
NC_00- ATATTAAAACATATCAATACAAGCAATATAAATGATGAATATGAATATGTAATAAATTGTGATGGTAAACAAACAAA-ACCAGAGATTTTATCTATTTTT
       : :::   : ::: :  ::::   ::::: :   : : :    ::::: :: :: ::  ::    : ::  : ::::   :: : : : ::: :  : : 
NC_060 AGATT---ATATA-CTGTACATAAAATATCA---AAGTACCCCAATATATATTATATACTGTACATGAAATATCAAAGTTCACAAACTATATATTATGTA
          93580780   93580790     93580800  93580810  93580820  93580830  93580840  93580850  93580860     

         39160     39150       39140     39130        39120      39110     39100      39090     39080      
NC_00- TTAAAAAACAGAAATGAAGTTA--GAATTTATAATTTTTATAATG---ATAATGTAT-TAAGAAAAGATGTAATGTATTAT-GCATCTAGATATAGTTGT
        :  : :  : : :: ::  ::   ::  ::::  :: :::: ::   : ::  :::  ::: :   :    :::::::::   :: :: :::       
NC_060 CTGTACATAAAATATCAAAGTACCCAAGGTATATATTCTATACTGTACAAAAAATATCAAAGTACCCAAAGCATGTATTATATAATGTACATA-------
    93580870  93580880  93580890  93580900  93580910  93580920  93580930  93580940  93580950               

      39070     39060     39050     39040     39030       39020     39010     39000      38990      38980  
NC_00- AAATATATTGGTACAGCATTTTCATTTAGAAATAGAGGTAAATATTGTTTTCAA--ATAATAGTTGAATCTTTTAAAGC-TGCAATGTTAAAATAT-AAT
       ::::::    ::::: ::  :  :: :   : :    ::: :::   : :  ::  : :  :: :  :: :: :: ::: : ::    :::::::: :: 
NC_060 AAATATGAAAGTACATCAAATATATATTTTATT--CTGTACATAAAATATCAAAGTACACCAGATATATATTCTATAGCGTACA----TAAAATATCAAA
 93580960  93580970  93580980  93580990    93581000  93581010  93581020  93581030  93581040      93581050  

          38970     38960       38950     38940         38930     38920     38910     38900     38890      
NC_00- TTAAATAATTTATATTTTA-ATATTATA-ATAATTGGTGGAA----AACAATTTTATAATAGTAAAAGTATATCTAATCATATAAATTTTTATTTAGTTT
        :: : ::  ::::  ::: ::: : :: ::::    :: ::    : ::: : :::: ::    : ::: ::   :  :::  ::  :  ::  :   :
NC_060 GTACACAAACTATACATTATATACTGTACATAAAATATGAAATTACATCAAATATATATTATATTAGGTACAT---AAAATACGAAAGTACATCAA--AT
       93581060  93581070  93581080  93581090  93581100  93581110  93581120     93581130  93581140         

      38880     38870     38860     38850     38840     38830     38820     38810     38800     38790      
NC_00- ATAAACAAAATAATGAAAAGAAAAAAATATATTATGATAATAATTGTATTATAAAATTATAATATTATCTTTTTAATGATTCATAATAATATTTATACAT
       ::: :  : ::: :: : : :::: :  : : ::    ::::  : ::::::: : :    : :: :  : :  ::   :::: :: : ::: :::  ::
NC_060 ATAGATTATATACTGTACATAAAATATCAAAGTACCCCAATA--TATATTATATACT--GTACATGAAATATCAAA--GTTCACAA-ACTATATAT-TAT
  93581150  93581160  93581170  93581180    93581190  93581200    93581210    93581220   93581230          

      38780     38770     38760     38750     38740     38730     38720     38710     38700     38690      
NC_00- ATAATTTTTAATAATTAATTCATTAAATATAAATTTTATATTTTTAATATTAATATTTTTTAAATATTTGCAAGTATAAATATTATTATTAACATCTATC
        :: : :  :  :: ::  :::  :: ::   :   ::::: ::  :::      : :   ::: :: :  :::::   : :  ::   : : ::     
NC_060 GTACTGTACATAAAATA--TCA--AAGTACCCAAGGTATATATTCTATA-----CTGTACAAAAAATATCAAAGTACCCAAAGCATGTATTATATAATGT
93581240  93581250      93581260  93581270  93581280       93581290  93581300  93581310  93581320  93581330

      38680     38670     38660     38650     38640     38630      38620     38610     38600      38590    
NC_00- ACATCAATATAATAAAATCCGTTTGGATTATTATATTTTAATTTTTCATATTCGATATC-TGGAACAATTGTAATAATACCAATTGTG-ACACAAGGATA
       :::: :: :::  ::: : :   :  : :: :::::::: ::: :  : ::   :::::   :::::   :  :::    : :: ::: ::: ::  :::
NC_060 ACAT-AAAATATGAAAGTAC--ATCAAATA-TATATTTT-ATTCTGTACATAAAATATCAAAGAACACCAGATATATATTCTATAGTGTACATAA-AATA
          93581340    93581350   93581360   93581370  93581380  93581390  93581400  93581410  93581420     

        38580      38570     38560     38550       38540       38530     38520      38510      38500       
NC_00- ACATTCTTCTAAATCT-TGTATAAACGTTTGTTTTTCAAAAAT--AAATACA--GGTTTCATATTAGGAATAAATCCTAT-AAATGACAT-AAATTCAT-
        ::   : :  :: :: :  :: :     :::   : ::: ::  :: ::::     :  :::::::: : : :   ::: :::  :::: ::::  :: 
NC_060 TCAAAGTACCCAAACTATACATTATATACTGTACATAAAATATGAAATTACATCATATATATATTAGGTACATAAAATATGAAAGTACATCAAATATATA
     93581430  93581440  93581450  93581460  93581470  93581480  93581490  93581500  93581510  93581520    

      38490      38480     38470     38460     38450      38440     38430       38420         38410        
NC_00- TTTTACAAT-CATAATAACTACCAAAGGTAAACAAATAATGCATTTAAATATATA-ATATTATTACTAA--ACATGATCTTTAGA----ATAATCAAATT
       :::::   :  : :  :: :: :::: ::: :: :   ::  :::  :   : :: :::  :: :: ::  :::  : :: :: :    ::: :  :  :
NC_060 TTTTATTCTGTACATAAAATATCAAA-GTACACCAGATATATATTCTATAGTGTACATAAAATAACAAAGTACACAAACTATAAATTATATAGTGTACAT
     93581530  93581540  93581550   93581560  93581570  93581580  93581590  93581600  93581610  93581620   

    38400     38390     38380     38370     38360     38350     38340     38330     38320     38310        
NC_00- ATTCTCTGGAATTGCTTTTAAGAAATAATTTATAAATATTTTTTTGAAATAATACTATTAACAATAAAATAAAATTATGGATGAATCATTTGATGATTTT
       :   : :: :::: : :  :: : ::: :   :: :::    : ::::  : ::: :: ::  :: : :: : ::  :: :   :: ::   :: : : :
NC_060 AAAATATGAAATTACATCAAATATATATTAGGTACATA-AAATATGAA--AGTAC-ATCAAATAT-AGATTATATACTGTACATATAAT---ATCAATGT
      93581630  93581640  93581650  93581660   93581670     93581680   93581690  93581700     93581710     

    38300     38290     38280       38270     38260     38250     38240     38230      38220     38210     
NC_00- AAAAATTATATAGATTCATTAAT-TA-TTGAAACAATTGAAAGTAATAAAGTAAAAAATTTTAGAAAACTTTTTAAAATAT-TTAATAATAAATATATA-
       :      ::::: :::   :: : ::  ::::: :  : :::::    ::   : : ::: :: :   :    ::::::::   ::::   ::  :::: 
NC_060 ACCCGAAATATATATTTTATACTCTACATGAAATA--TCAAAGTTCACAAACCATATATTGTATACTGC-ACATAAAATATCAAAATACCCAAGGTATAT
    93581720  93581730  93581740  93581750    93581760  93581770  93581780   93581790  93581800  93581810  

        38200     38190      38180     38170     38160     38150      38140     38130     38120            
NC_00- ATTAAACATGTTATTTCTAAATATC-AATTATCTAAAAAACTTTTGGAATATATTATAGAT-ACATATGATGAAAAAATAAACCTTGATACAATT-----
       :::  : :   ::     ::::::: :: :: : :::  :  : :   ::::: : :: :: : ::::::    : :  :::  :  ::   :::     
NC_060 ATTCTATACTGTA-CAAAAAATATCAAAGTACCCAAAGCAGGTAT--TATATACTGTACATAAAATATGAAAGTACATCAAATATATATTTTATTCTGTA
       93581820   93581830  93581840  93581850    93581860  93581870  93581880  93581890  93581900         

      38110     38100      38090        38080     38070     38060     38050     38040     38030     38020  
NC_00- -AAATTATTTTCATCTTTAGTAGA-ATA---TCAAAATTTTGAAAATAATTTAGATTTACTCGATTATTTCTATAATAATTTAAAAATAAAAATTGATAA
        : :  :: :  :  :  :  ::: :::   :: : : : :  : : ::: :  :  ::: : :   : :  :: :::   :  : ::::::  ::: : 
NC_060 CATAAAATATCAAAGTACACCAGATATATATTCTATAGTGTACATAAAATATCAAAGTACAC-AAACTATACATTATATACTGTACATAAAATATGAAAT
93581910  93581920  93581930  93581940  93581950  93581960  93581970   93581980  93581990  93582000        

          38010     38000     37990     37980     37970     37960     37950      37940     37930           
NC_00- CACTAAAGATTTGCAAATTTGTATTCAATTAAAATATATATTATTTATGATAGATCAGAAAAAAAATAAATTAACTA-TGTAATTATTGT-TTTTTGAAA
        ::     ::   ::::: : ::::  :::   :  :: :: :  ::::: ::   : :  ::: ::: ::::  :: ::::: :::  : :   :: : 
NC_060 TAC-----AT---CAAATATATATTATATT---AGGTACATAAAATATGAAAG--TACATCAAATATAGATTATATACTGTAAATATAATATCAATGTAC
 93582010          93582020  93582030     93582040  93582050    93582060  93582070  93582080  93582090     

  37920     37910     37900      37890     37880     37870     37860     37850     37840           37830   
NC_00- AAAAAAGTTTTTTATAATAATATA-ATGAATTAACAAAATAATCTTTTTTAGCAATTTAAAAAGATATTCAATAGATGATATTTTAG------ATATAAA
          :::  : : : : ::: : :: ::::: :: ::::      ::    : : :: : :  : ::: :  : : :  ::::   ::      :  :: :
NC_060 CCCAAATATATATTTTATACTCTACATGAAATATCAAA-----GTTCACAAACCATAT-ATTATATACTGTACATAAAATATCAAAGTACCCAAGGTATA
    93582100  93582110  93582120  93582130       93582140   93582150  93582160  93582170  93582180         

         37820     37810     37800     37790        37780     37770      37760       37750     37740       
NC_00- AATTCAAAAAATTATCAATAATGATGAATAAATTGAAAACAT---TTTTTTACTAAACATGAGCT-TTATAGTA-ATCAAAT-TATGTCTATTT---TAG
        :::: : :   :: ::: ::  :: ::   :   ::: :::   :: : ::::  :::: :  : : : :::: ::::::: ::: : :  ::   :: 
NC_060 TATTCTATACTGTA-CAAAAAATATCAAAGTACCCAAAGCATGTATTATATACTGTACATAAAATATGAAAGTACATCAAATATATATTTTATTCTGTAC
93582190  93582200   93582210  93582220  93582230  93582240  93582250  93582260  93582270  93582280        

         37730         37720         37710     37700           37690     37680     37670       37660       
NC_00- A-AAACTCTGAGA----ATTAAAT-TATATTC---ATCTTTATTAATTTATCAAA------AAAATAATAATTATTTATTTTAC--GAAATACCACTTTA
       : ::: : : : :    :  : :: :::::::   : : :   :::  :::::::      ::: ::   ::::: :: : :::   :::::  :  :::
NC_060 ATAAAATATCAAAGTACACCAGATATATATTCTATAGCGTACATAAAATATCAAAGTACCCAAACTATACATTATATACTGTACATAAAATATGAAATTA
 93582290  93582300  93582310  93582320  93582330  93582340  93582350  93582360  93582370  93582380        

     37650     37640     37630     37620     37610     37600      37590     37580     37570     37560      
NC_00- AGAGTTAAATAAATATTTTATATAATTATAATATCTATGATTAATTAATATATACATATATTA-ATAAATTAAATGATATAGTTAATGAACTAGAAAGTC
           : ::::: ::::: ::: ::  :: :  :  :::::  :: ::    : : ::: :::: :::   :: :: : ::: : :: : ::   :::   
NC_060 --CATCAAATATATATTATAT-TAGGTAAATGAAATATGA--AAGTACATCAAATATAGATTATATACTGTACATAAAATA-TGAAAGTACCCCAAA---
   93582390  93582400   93582410  93582420    93582430  93582440  93582450  93582460   93582470            

      37550     37540     37530     37520     37510     37500     37490     37480     37470     37460      
NC_00- TATATATAAAATTTCTTTCATTAAACATTTTTTTTTACTTATTGAAAAATAATAATTATAAATAAAAAATGTCAGTATTTAATAATAAAATATTTAA-AT
       ::::::: : ::    : ::: ::: ::     :: ::        :::  :::  :::   :: : : ::::   ::  ::::  ::: ::   ::  :
NC_060 TATATATTATATACTCTACATGAAATATCAAAGTTCAC--------AAACCATA--TAT---TATATACTGTC--CATAAAATATCAAAGTACCCAAGGT
93582480  93582490  93582500  93582510          93582520       93582530    93582540  93582550  93582560    

       37450     37440     37430      37420     37410     37400     37390     37380     37370     37360    
NC_00- CGACATTATCCACAGATGAATATATA-GATAGTGATCATGCCATTCATTATATTAAAAAAAGAACATATGATGAATCAATATTTAAAGAGTTAACTAATG
         : ::: :  :: :   :: : :::  : :::   ::   :::  :::::::   : :   :: ::::::     ::  :  :: : : :: : :  ::
NC_060 ATATATTTTATACTGTACAAAAAATATCAAAGTACCCAAAGCATGTATTATATACTATACCTAAAATATGAAAGTACATCAAATATATATTTTA-TTCTG
     93582570  93582580  93582590  93582600  93582610  93582620  93582630  93582640  93582650   93582660   

        37350     37340        37330      37320     37310      37300     37290     37280       37270       
NC_00- ATATAGAAAATATTAGAATA---CATATAATTAAT-TGGTATCAATATAATTATAGCAAA-TTGGAAAGATATATAGTTTGTA-AATGCA-AAAATATAG
        :: : ::::::: : : ::   :: :::  :: : :    :  ::::::  ::: :::: :    ::  :::: : : : ::   : :: :::::::  
NC_060 -TACATAAAATATCAAAGTACACCAGATATATATTCTACAGTGTATATAA-AATATCAAAGTACCCAAACTATACATTATATACTGTACATAAAATATGA
       93582670  93582680  93582690  93582700  93582710   93582720  93582730  93582740  93582750  93582760 

     37260     37250     37240     37230     37220     37210     37200     37190     37180        37170    
NC_00- ATACAGATGAATTAATATTTTTCATTTTTGACTTTTATCATTATTTTCTTTGTTCAAAAGAACTAGTTAATAATAATAATGATTTAAAAG---ACTTAAT
       :   : :: :: : :::: ::  :::    :: :  :  :: :   :   ::    : :: : ::  :: :    ::::  :: : ::::    :  :::
NC_060 AATTACATCAAAT-ATATATTATATTAGGTACATAAAATATGAAAGTACATGAAGTATAG-ATTATATACTGTACATAA-AATATCAAAGTACCCCAAAT
        93582770   93582780  93582790  93582800  93582810  93582820   93582830   93582840  93582850        

        37160     37150     37140     37130     37120     37110     37100     37090      37080      37070  
NC_00- TAATATCATTGATGAATATAAAATAGGTGAATATGAAATATTGGAAAATTTAAAAATACTTGATGTAGATTTAATACCAAAAGA-CTATTATA-ATTTTG
       : :::: ::  :: : :::: :  :    ::::: :::  ::   ::: :  : : ::  :  :::: ::  :::: ::::  : : :   :: :: :: 
NC_060 TTATATTAT--AT-ACTATACATGA----AATATCAAA-GTTCACAAACTATATATTATATACTGTACATAAAATATCAAAGTACCCAAGGTATATATTC
 93582860     93582870  93582880       93582890  93582900  93582910  93582920  93582930  93582940  93582950

          37060     37050     37040     37030     37020     37010     37000     36990     36980            
NC_00- AAGAAACTGATATAAATATTGCTAAATATCGAAATTTATATTTATTTAAAACAATATTTAAAATACAATTAGAAAGTGAATTTAATCATTCATTTT----
        : :   :   : ::::::  : :: :: : :::     :: ::::  : ::  ::  ::::::: ::  :  :  : :: :  ::  :: ::: :    
NC_060 TATAGTGTACAAAAAATAT--CAAAGTACCCAAA---GCATGTATTATATACCGTACGTAAAATATAA-AATTACATCAAATATATATTTTATTCTGTAC
         93582960    93582970  93582980     93582990  93583000  93583010   93583020  93583030  93583040    

     36970     36960     36950     36940     36930     36920     36910     36900          36890      36880 
NC_00- -TAGACTATAGATGGTTTTATGTATTAAATAATATAGATCCTTCAGCGTGTTATAATATTGATATTACATCCGATA-ATTG----TAAAATAT-TTGTGA
        :: : :::  : :       :   :: ::: :::::       :   : : : : ::   : : :: :    ::: : ::    ::::::::    : :
NC_060 ATAAAATATCAAAGTACACCAGATATATATACTATAGTGTACATAAAATATCAAAGTACCCAAACTATACATTATACACTGCACATAAAATATGAAATTA
     93583050  93583060  93583070  93583080  93583090  93583100  93583110  93583120  93583130  93583140    

            36870     36860     36850        36840     36830        36820     36810      36800     36790   
NC_00- C-TAATATACATTTTAAATTTAAAACATATTA---TGTATCTAATCCTAAAAAATTATTTA---TGAATAAAATTGATCCAT-TACCATGCAAAATATCT
       : : : ::: :: :::  :  : :: :::: :   :  ::: :::    : : ::::: ::   : :::: :::  ::: :: ::::   : :::::: :
NC_060 CATCAAATATATATTAGGTACAGAAAATATGAAAGTACATCAAAT----ATAGATTATATACTGTAAATATAAT--ATCAATGTACC---CCAAATATAT
     93583150  93583160  93583170  93583180      93583190  93583200  93583210    93583220     93583230     

         36780     36770     36760     36750      36740     36730     36720     36710     36700     36690  
NC_00- AGATTATCTTTTGATATTGAATGTAAACAAACTGGTTCA-TTCCCTGATCCTAAATATATGCCTATATCACATATATGTGTAGAATGCTTTTATGATGAT
       :  ::::  : : : ::  :::   : ::::   :::::    ::  ::  :: :::  ::   :::  : ::  : ::    :: :  : :::  : ::
NC_060 ATTTTATACTCT-ACATGAAAT---ATCAAA---GTTCACAAACCACATATTATATA-CTGTACATAAAATATCAAAGTACCCAAGGTATATATTCT-AT
    93583240   93583250     93583260     93583270  93583280   93583290  93583300  93583310  93583320       

          36680     36670     36660       36650        36640     36630     36620     36610     36600       
NC_00- CCAAAAAAAAATAAAATATTAATATTAACAAA--TTGTAATTTATA---TGAAAAAAATGCAAAAAAAAATAAAAAAGTATATGATATGAATGAATGTGA
        :   : ::   ::::::: ::  :   ::::   :::: : ::::   :  : :::::   :::  : :: ::: : :::::  :::   :: :    :
NC_060 ACTGTACAA---AAAATATCAAAGTACCCAAAGCATGTATTATATACTGTACATAAAATATGAAAGTACATCAAATA-TATATTTTAT-TCTGTA---CA
   93583330     93583340  93583350  93583360  93583370  93583380  93583390  93583400   93583410            

     36590     36580     36570     36560     36550       36540      36530        36520     36510     36500 
NC_00- AAAAATATTAAATATGAACAGTTCTGTTATTAAAATTTATACTTCTGAAA--AAAATATTTTAA-TA---ATTTTTCAATGTTTATTATTTCATGAATTT
        ::::::: :::    : ::: : :  ::::  :   : ::: :   : :  ::: ::    :: ::   ::: :  : :::  :: :  :    :::: 
NC_060 TAAAATATCAAAGTACACCAGATAT-ATATTCTATAGTGTACATAAAATATCAAAGTACCCAAACTATACATTATATACTGTACATAAAATATGAAATTA
 93583420  93583430  93583440   93583450  93583460  93583470  93583480  93583490  93583500  93583510       

           36490      36480      36470      36460     36450     36440      36430     36420       36410     
NC_00- GATTATATAT-TATCATTTAATGGTCATG-AATTTGATA-TACCTTATATAAACACACGCATGGA-TATTTATAATCTATTAAA--ATTACGAATGTTAA
        :: : :::: ::: :: : : :  :::: ::::::: : ::: : : ::: : :     ::  : : :  ::::  ::: :::  :   : ::: :  :
NC_060 CATCAAATATATATTATATTAGGTACATGAAATTTGAAAGTACATCAAATATAGA---TTATATACTGTACATAAAATATGAAAGTACCCCAAATATATA
  93583520  93583530  93583540  93583550  93583560  93583570     93583580  93583590  93583600  93583610    

       36400     36390     36380          36370        36360     36350     36340        36330     36320    
NC_00- ATCCATTTGGTTTTCCAAATCTTAATGT-----AATTAAAGGTGATGCA---TCCAGTAGATATACACATATTGA--GTAT-TCATCTATATTATTTGAT
        :  ::    :     :::: : :: ::     :: :: :  : ::: :   : ::  : ::::  :  ::   :  :::: :  :::::: : :   : 
NC_060 TTATATACTCTACATGAAATATCAAAGTTCACAAACTATATATTATGTACTGTACATAAAATATCAAAGTACCCAAGGTATATATTCTATACTGTACAAA
     93583620  93583630  93583640  93583650  93583660  93583670  93583680  93583690  93583700  93583710    

        36310     36300     36290     36280     36270      36260     36250       36240     36230           
NC_00- TTATATGTATATACTAAAAAAACATATGTATTACCAGAATATAAATTA-GAAACTGTATGTAAAACAAAATTTA--ATATAAATGCAATAGC----TGAA
         ::::  :  ::   :::  :  ::: :::   : : ::::::: :: :::: :  ::  :: : : : ::::   : :: ::  :::: :    :  :
NC_060 AAATATCAAAGTATCCAAAGCATGTAT-TATATACTGTATATAAAATATGAAAGTACATCAAATATATATTTTATTCTGTACATAAAATATCAAAGTACA
     93583720  93583730  93583740   93583750  93583760  93583770  93583780  93583790  93583800  93583810   

     36220     36210     36200     36190     36180     36170     36160     36150       36140     36130     
NC_00- CTTATTGAAAATACTAATAATGTAAAAATAATTCCTAAAGATACAAAAAATAAATTAAAAATATTTTATAGCGTAATTAGA--ACAGCTAATTATTGTTT
       :    :  : :: :: ::: :::: : : :::  : ::  :  ::::  ::: :::: : :   :  :::   : :: : :  ::::: :::   : :: 
NC_060 CCAGATATATATTCT-ATAGTGTACATAAAATATCAAAGTACCCAAACTATACATTATATACTGTACATAAAAT-ATGAAATTACAGCAAATATATATTA
      93583820   93583830  93583840  93583850  93583860  93583870  93583880   93583890  93583900  93583910 

       36120     36110      36100     36090     36080     36070     36060     36050     36040     36030    
NC_00- TATTAATGATATTGCATATCAAA-TAAATAAAAATGATATTATTGATAATATGCAAAAATTATATGATAAAGATGCAATTAATCAATCAATAGGTGTACC
       :::::   : ::   :::: ::: :: :: :::   : :::::  ::: : : ::  ::  :::  : :      ::: ::   : :  :::  :::: :
NC_060 TATTAGGTACATAAAATATGAAAGTACATCAAATATAGATTAT--ATACTGTACATTAA--ATACCAAAGTACCCCAAATATATATTTTATA-CTGTA-C
        93583920  93583930  93583940  93583950    93583960    93583970  93583980  93583990   93584000      

        36020     36010     36000      35990     35980     35970     35960     35950     35940     35930   
NC_00- ATTTATTGTAAAAAATTGTAATATAACTGGTA-ATATTGTTGTAGCATTATCCAAAGATGATATAGATATTGGTGATAAATCAACATATGAAAATTAT-A
       ::  : : : :::  :   ::  ::  :  :: ::: :::      : ::::  ::  :     :: :::   :  :: : :  :: :  :::: ::: :
NC_060 ATGAAATATCAAAGTTCACAAACTATATATTATATACTGTACATAAAATATC--AATGTACCCAAGGTATATATTCTATA-CTGCACA--AAAAATATCA
    93584010  93584020  93584030  93584040  93584050    93584060  93584070  93584080   93584090    93584100

          35920     35910     35900     35890     35880     35870      35860      35850     35840          
NC_00- CAATTGAAAAAGCTAATGAAATAGGAAATTATTGTATTCATGATACAGTATTGTGTAATAAAT-TATTTGAAACTG-ATTTAATTCATGAAGTTATTACT
        : :    :::::  ::: : :    :  :: :::::  :  :::    : :   : : : :: ::::: :  ::: :  :::   :: ::  ::  :: 
NC_060 AAGTACCCAAAGC--ATGTATT----ATATACTGTATATAAAATATGAAAGTACATCAAATATATATTTTATTCTGTACATAAAATATCAAAGTA-CACC
         93584110    93584120      93584130  93584140  93584150  93584160  93584170  93584180   93584190   

  35830     35820     35810      35800       35790     35780       35770     35760           35750         
NC_00- GGTTACTCATCTCAATATTTATTAC-CACAAAATC-AAGT-ATTTAATTTTACATCATCAA--ATACAGCAACTGGACAATT------ATTATATACTTT
        : ::   :: :: ::: :   :::  : :: ::: :::: :   :: : ::::: ::  :   ::::  :: :    ::::      : :::::: : :
NC_060 AGATATATAT-TCTATAGT--GTACATAAAATATCAAAGTAACCAAACTATACATTATATACTGTACATAAAATATGAAATTACATCAAATATATATTAT
      93584200   93584210    93584220  93584230  93584240  93584250  93584260  93584270  93584280  93584290

   35740         35730     35720     35710        35700      35690       35680     35670     35660         
NC_00- AT----TACAAGAAAAACAAATGTTTAAAAAATATATAACAGAAA---AAGAT-GAATATGAAGGT--GCATATGTATTTGATCCAAAAGTCAAAAAAAA
       ::    ::::  ::: :: :: ::  :  ::::::: :  : : :    : ::  ::::: :: ::   :  :: ::: : ::  :     ::  ::: :
NC_060 ATTAGGTACATAAAATACGAAAGTACATCAAATATAGATTATATACTGTACATAAAATATCAAAGTACCCCAATATATATTATATACTGTACATGAAATA
         93584300  93584310  93584320  93584330  93584340  93584350  93584360  93584370  93584380  93584390

   35650     35640     35630     35620     35610     35600     35590     35580      35570     35560        
NC_00- ATATATTACTGAACCTATAATACTTGAAGATTATACATCACTATATCCAACAATTATGAGACAAATAAATGCTAGTCCAGA-AAAAATTATAAAAGTGAT
         : : : :  :: :::: ::: ::    : : ::::: :  :::::    :: ::    :   ::: :: :::  :   : ::::: ::: :::::   
NC_060 TCAAAGTTCACAAACTAT-ATA-TTATGTACTGTACAT-AAAATATC---AAAGTACCGAAGGTATATATTCTATACTGTACAAAAAATATCAAAGTACC
         93584400   93584410   93584420   93584430     93584440  93584450  93584460  93584470  93584480    

    35550      35540     35530     35520     35510     35500     35490     35480     35470     35460       
NC_00- CACTTCTAATG-ATAATATAATGAATGCAAAAATAGATAATTATATATTTAATACATACAATTATCCTGAATACATGTATATAGATATTACAAACAGTAA
       ::   :  ::: :: ::::::::  : :: ::: : :: :   :: ::  :::: :::   :::: :::  :::::  :     : : ::: : :::  :
NC_060 CAAAGC--ATGTATTATATAATG--TACATAAA-ATATGAAAGTACATCAAATATATA-TTTTATTCTG--TACATAAAATATCAAAGTAC-ACCAGATA
     93584490    93584500    93584510   93584520  93584530   93584540    93584550  93584560   93584570     

     35450      35440       35430     35420     35410     35400     35390     35380     35370     35360    
NC_00- TAAATT-AACAACAT--TTATAATAACAGATTGTAGAAAAGATGGAATAATTCCATTAATGTTAAAACAAGGTATGGAAAAAAGATCATTTTATAAAAAA
       :: :::  : : :::   :: :::: :: : :    :::  ::  : ::  : :  ::    ::::: : :  ::   :  ::    :: :::::  :  
NC_060 TATATTCTATAGCATACATAAAATATCAAAGTACCCAAACTATACATTATATACTGTA--CATAAAATATGAAATTACATCAAATATATATTATATTAGG
    93584580  93584590  93584600  93584610  93584620  93584630    93584640  93584650  93584660  93584670   

        35350     35340     35330     35320     35310     35300     35290     35280      35270     35260   
NC_00- AAGATGAATGATGCCAAAAAAGCAAATGATGATATTTTATATAATGTTTATAATAGTATGCAATATACAACAAAAATAT-TTATTAATTCTATATACGGT
        : :::::  :::  :  : : :::::    :::  ::::::: :::  :::: : :::: ::  :::  :::: :::: ::::  : :::: ::    :
NC_060 TAAATGAAATATGAAAGTACATCAAAT----ATAGATTATATACTGTACATAA-AATATG-AAAGTACCCCAAATATATATTATATACTCTACATGAAAT
      93584680  93584690  93584700      93584710  93584720    93584730  93584740  93584750  93584760       

         35250     35240     35230            35220        35210      35200     35190      35180     35170 
NC_00- CTTATGGCATCTGAAACATTTATGTTTAATTCT-------AAATAT---TGTGCTCAA-TTTTGTACTGCATTAGGAAGAAAATGTAT-AAAATATACTG
        : :  :  ::  :::: : ::: ::  :: ::       ::::::   ::: : :::  : : :: :  ::   : : ::::  ::: ::: ::  :  
NC_060 ATCAAAG-TTCACAAAC-TATATATTATATACTGTACATAAAATATCAATGTACCCAAGGTATATATTCTATACTGCACAAAAAATATCAAAGTACCCAA
  93584770   93584780   93584790  93584800  93584810  93584820  93584830  93584840  93584850  93584860     

           35160     35150      35140     35130     35120     35110     35100      35090     35080         
NC_00- CAGATATATTAAATAATTCATATAATAT-TAATGGTATATTTACTGTTAATAATGTTATTAATATTTTTACTAAAACACA-TATACAAACTAAATATAAT
          :: ::::: ::: :  :::::: :: : :  ::: ::  : : :  :: :: :::::  : : : ::  : : :: : :: :: :  :: ::::  :
NC_060 AGCATGTATTATATACTGTATATAAAATATGAAAGTACATCAAATAT--AT-ATTTTATT-CTGTATATAAAATATCAAAGTACACCAGATATATATTCT
    93584870  93584880  93584890  93584900  93584910     93584920   93584930  93584940  93584950  93584960 

   35070     35060     35050     35040     35030     35020     35010      35000     34990     34980        
NC_00- AGTAATATACAAGAATGTTTTACATTAGAAATAGTATATGGTGATACAGACAGTGTATTTATTAT-TGTTCATTTTAAAAATAAATCATTGAATGATACA
       :  : : ::  : ::  : : : : ::   : : ::::      :: : :: ::  ::  : :::    : :  : ::: ::: :: ::   : : ::::
NC_060 A-CAGTGTA-TATAAAATATCAAAGTACCCAAACTATA---CATTATATACTGTACATAAAATATGAAATTACATCAAATATATATTATATTA-GGTACA
          93584970  93584980  93584990     93585000  93585010  93585020  93585030  93585040   93585050     

    34970     34960     34950     34940     34930     34920      34910     34900     34890     34880       
NC_00- TATATGTTAAGATTATGTAAAGACATTGGTATATTTATATCAAATACTATATCAAA-TACTGGTATATTTCCTAAATTATTTAACTTAGAATTTGGCGGT
       :: :   : : : ::  : :::  :: : : ::: ::    : :::  :::::::: :::    :  ::   : :  :: :  :: :  ::: :    ::
NC_060 TAAAATATGAAAGTACATGAAG-TATAGAT-TATATACTGTACATAAAATATCAAAGTACCCCAAATTTATATTATATACTATACATGAAATATCAAAGT
    93585060  93585070   93585080   93585090  93585100  93585110  93585120  93585130  93585140  93585150   

     34870     34860     34850     34840     34830     34820      34810     34800     34790     34780      
NC_00- GTTAAAAAATGGATGTTATTTATAGAAAAGAAAAAATATATATCATATGATATTA-TTAATTATGATACATTGGAAGCAAAAATAGAAAGTAAAGGAA-C
        : : ::: :  :: :::: ::  : : : :::      :::::: :  :    :  ::  :::  :: : :: :   ::::    ::::::    :: :
NC_060 -TCACAAACTATATATTATATACTGTACATAAA------ATATCAAAGTACCCAAGGTATATATTCTATAGTGTACAAAAAACATCAAAGTACCCAAAGC
       93585160  93585170  93585180        93585190  93585200  93585210  93585220  93585230  93585240      

       34770     34760     34750     34740     34730     34720     34710     34700      34690     34680    
NC_00- ATCTTTAATAAAACGTGATTATAGTAACTTTCATAAACATCATTATAAAACTATAATTGAAATTATTCAAAAATCAATA-GAAAATAAAAATAATAATTC
       :: : : ::: : :::   :: : :       ::::: :: :    :::  :::: :: :   : : :: ::   ::::  ::: :: :    :::  : 
NC_060 ATGTATTATATACCGTACGTAAAAT-------ATAAA-ATTACATCAAATATATATTTTATTCTCTACATAA---AATATCAAAGTACACCAGATATATA
   93585250  93585260  93585270          93585280  93585290  93585300  93585310     93585320  93585330     

        34670     34660     34650     34640      34630     34620       34610      34600     34590          
NC_00- TAAAAATGTAGTTATTAAATATATTGATGAACTTATTAAAAATT-TAGTCGATAATTTAGATA--AACTTA-ATTATATGGATTTTGCTGTTACTAAAAG
       ::  :  ::    :: ::::::     :  ::  : :: : ::: ::  :  ::  : : :::  :: ::: :: : ::  :: ::  : :::   : ::
NC_060 TACTATAGTGTACATAAAATATCAAAGTACACAAACTATACATTATACACTGTACATAAAATATGAAATTACATCAAATATATATT-ATATTAGGTACAG
    93585340  93585350  93585360  93585370  93585380  93585390  93585400  93585410  93585420   93585430    

  34580     34570      34560     34550      34540     34530     34520     34510     34500      34490       
NC_00- ATATTCTGGAAAATATGT-ATCAATAGATAATATAAT-TGAACTTACTGTTAATAAATTTAATGCCAAATATCCTGATTATAAAAT-TAGAAAAGGTGAT
       : : : : :::: ::  : :   :::::: ::::: : : ::  :: :    :: ::: : :  ::::::::     :::::   :  :  :::  : : 
NC_060 AAAATAT-GAAAGTACATCAAATATAGATTATATACTGTAAATATAAT----ATCAATGT-ACCCCAAATATATATTTTATACTCTACATGAAATATCAA
     93585440   93585450  93585460  93585470  93585480       93585490  93585500  93585510  93585520        

     34480     34470     34460      34450      34440     34430     34420        34410     34400     34390  
NC_00- AGATTTCTATATATTTATGGTATA-TATATGAAACCTAT-TGATAAATCATGGAATATTTCATATA---TTAAAGATATATCAAAAAAAATGATAATAAT
       :: :  : :   :: ::   :::: : ::   ::  :::   :  :  :: :: :::: :  ::::   :  :: : ::::::::  :    :      :
NC_060 AGTTCACAAACCATATAATATATACTGTACATAAAATATCAAAGTACCCAAGGTATATATTCTATACTGTACAAAAAATATCAAAGTACCCAAAGCATGT
 93585530  93585540  93585550  93585560  93585570  93585580  93585590  93585600  93585610  93585620        

          34380     34370     34360     34350     34340           34330     34320     34310         34300  
NC_00- ACCATCAAATCTTAATAATTTTAATATATCAGAAATTAGAATATGTATTGAAT------CATATGTTATAAAATTAATAACAGATGT-TAGTC---AGT-
       :  ::  : : :  ::::    :::::   :: :  :  ::::: ::::  ::      :: :   ::: ::: : : : ::::: : :: ::   ::: 
NC_060 ATTATATACTGTACATAA----AATATGAAAGTACATCAAATATATATTTTATTCTGTACACAAAATATCAAAGT-ACACCAGATATATATTCTATAGTG
 93585630  93585640      93585650  93585660  93585670  93585680  93585690   93585700  93585710  93585720   

             34290       34280     34270     34260     34250     34240     34230     34220     34210       
NC_00- --TATTAGATGACAAAGAA--ATAACTGAAAAATTATCAAAATACAAAAAAAAATGAAAATGTATAAGATAATTAATTAATATAATTATTGATTTTTATA
          :: : ::  ::::: :    :::: : : :::::  :      : :::: :::::: :  :: : :::  :: :  ::    : : :::    ::: 
NC_060 TACATAAAATATCAAAGTACCCAAACT-ATACATTATATACTGTACATAAAATATGAAATTACATCAAATATATATTATATTAGGTAAATGA--AATATG
      93585730  93585740  93585750   93585760  93585770  93585780  93585790  93585800  93585810    93585820

     34200     34190        34180     34170       34160     34150      34140      34130     34120          
NC_00- AAATTAACCATGAAATTTA---AATATATTTTACATTTCTTA--GATATTTGTGAAGTGT-TTTTAGATA-AGTGTAATAATTATCGAGAT----ATATT
       ::: ::  ::: :::: ::    ::::: : :::::    ::   :  :     :: : : : ::: :::   :  :  :: :::: :  :    : : :
NC_060 AAAGTA--CATCAAATATAGATTATATACTGTACATAAAATATCAAAGTACCCCAAATATATATTATATACTCTACATGAAATATCAAAGTTCGCAAACT
           93585830  93585840  93585850  93585860  93585870  93585880  93585890  93585900  93585910        

      34110      34100      34090     34080      34070     34060     34050      34040     34030     34020  
NC_00- ATCTA-TATATAAAGTATTTAAAA-GTAAACGTATTAATGATA-ATATTATATATTATATTTTGAAAAATA-AAAAGTATTTTGAAAATAATGATTTAAT
       :: :: ::::::  :::  :::::  : :: :::   : : :: ::::: :::: : ::     :::::::  ::::::   :  :::  ::: : : ::
NC_060 ATATATTATATACTGTACATAAAATATCAAAGTACCCAAGGTATATATTCTATACTGTA---CAAAAAATATCAAAGTA---TCCAAAGCATG-TATTAT
 93585920  93585930  93585940  93585950  93585960  93585970     93585980  93585990     93586000   93586010 

          34010     34000     33990     33980     33970        33960      33950     33940     33930        
NC_00- AGAATTACTTAATAATTTAACCTTATCATATTCAAATATTAACAATTTGCTTTA---TAAATATAAAAAT-CATGAAAAAATTATTTTGTTTATTATTAC
       : : :   :  : ::: : :   :: ::   ::::::::  :   : : :: ::    :::::: ::: : ::  : : :  ::: :: : :: : :   
NC_060 ATACTGTATATAAAATATGAAAGTA-CA---TCAAATATATATTTTATTCTGTACATAAAATATCAAAGTACACCAGATA--TATATTCTATAGTGTACA
        93586020  93586030      93586040  93586050  93586060  93586070  93586080    93586090  93586100     

    33920       33910     33900      33890     33880     33870     33860        33850     33840     33830  
NC_00- TAGATTTTTAA--TTCCTAATAGTATTATTAATT-TACACAGTGATGTTATATGTTATATATTATCATGT---TATAATATTAAATCTACAATATATAAA
       :: : : : ::  : :: ::    : :::  ::: :: :: :: :  : : :: : : ::   : ::  :   ::: ::::::  :  : :: :::: ::
NC_060 TAAAATATCAAAGTACCCAA----ACTATACATTATATACTGT-ACATAAAATATGAAATTACAGCAAATATATATTATATTAGGTACATAAAATATGAA
    93586110  93586120      93586130  93586140   93586150  93586160  93586170  93586180  93586190  93586200

          33820      33810     33800     33790      33780     33770     33760     33750      33740         
NC_00- AATATATATAAAAAATA-TAAAAATACATTATTATGTAATAAATTA-ACAAATTCTGTAATACAACATAATATTAATATTA-ATAAAATTTTACCATTTG
       : :: ::  :: : : : :: : :  :   ::::  ::  ::: ::  : :: : :   :::    ::: : :  ::   : :: ::: :: :: :  : 
NC_060 AGTACATCAAATATAGACTATATACTCTACATTAAATACCAAAGTACCCCAAATAT---ATATTTTATACTGTACATGGAATATCAAAGTTCACAAACTA
         93586210  93586220  93586230  93586240  93586250     93586260  93586270  93586280  93586290       

   33730     33720     33710     33700     33690        33680     33670     33660     33650     33640      
NC_00- TAAAGCTAAATGATGAACAAATAAATTTAATTTTAAATAACAATATA---TATAAACATGTATTAATTAAAATGTTATTATATAATGATATATCTAGTG-
       :: :  :: ::  :: ::: : ::  : ::: :     :   :::::   ::::       :  :::   :: ::    : :  :::   ::: :: :: 
NC_060 TATA-TTATATACTGTACATAAAATATCAATGTACCCAAGGTATATATTCTATACTGCACAAAAAATATCAAAGTACCCAAAGCATGTATTATATACTGT
  93586300   93586310  93586320  93586330  93586340  93586350  93586360  93586370  93586380  93586390      

       33630     33620     33610     33600     33590      33580      33570      33560     33550     33540  
NC_00- ATATAATTAATAAAAATAAATATAATATATTAAACGCATTATTATTAATTA-ATAAAGT-TTATTTTTCGCATCATA-AAATTAAAAAAATATTATTAAA
       ::::::   :: ::: :: ::  :::::::       ::: :::::   :: ::::: : : :   : : :   ::: : :::  : :      :: :::
NC_060 ATATAAAATATGAAAGTACATCAAATATAT-------ATT-TTATTCTGTACATAAAATATCAAAGTACACCAGATATATATTCTATAGTGTACATAAAA
   93586400  93586410  93586420          93586430  93586440  93586450  93586460  93586470  93586480        

              33530     33520     33510     33500     33490     33480      33470      33460       33450    
NC_00- TATTATA----TCAAATGATATAGAATATACTAAAATTTTAATATTTAATTTTAATTTAAATGAATATTATA-TATCTA-ATATTTTA--AATATACAT-
       ::: : :     ::::  ::: :  :::::::  :  :  :::::  ::  :::  : ::::  :::::::: ::  :: :::   ::  ::  ::::: 
NC_060 TATCAAAGTACCCAAACTATACATTATATACTGTACATAAAATATGAAA--TTACATCAAATATATATTATATTAGGTACATAAAATACGAAAGTACATC
 93586490  93586500  93586510  93586520  93586530    93586540  93586550  93586560  93586570  93586580      

          33440     33430     33420       33410     33400     33390      33380      33370     33360        
NC_00- AATGATA-AAAATATATTATCATTAATGTTACAAACT--CAAAATATATCTAATCATATTATTGAT-AAATAT-TATGATGAGATAATTGAATTAATTAA
       ::  ::: :  ::::: : :   :::  :   ::: :  :  ::::::: : :: ::: : :  :: ::::::  : : : : : : :  :  : ::  :
NC_060 AAATATAGATTATATACTGTACATAAAATATGAAAGTACCCCAATATATATTAT-ATACTCTACATGAAATATCAAAGTTCACAAACTATATATTATGTA
   93586590  93586600  93586610  93586620  93586630  93586640   93586650  93586660  93586670  93586680     

    33350      33340     33330     33320      33310     33300     33290     33280     33270     33260      
NC_00- TTGTA-ATAATGTAAGTAGTATTAGTATATACTTTTATTTTA-ACTCAATAAAAAACCACCCAATATATAAAAATATAATTAATGAATATATTAATAATA
        :::: ::::  ::  :   : ::    :    : :::: :: :::  : ::::::   :  : ::   :::      ::::   ::: ::   : ::: 
NC_060 CTGTACATAAAATA--TCAAACTACCCAAGGTATATATTCTATACTGTACAAAAAATATCAAAGTACCCAAAGCATGTATTATATAATGTACATAAAAT-
    93586690    93586700  93586710  93586720  93586730  93586740  93586750  93586760  93586770  93586780   

      33250      33240     33230     33220     33210     33200       33190     33180     33170     33160   
NC_00- ATGATATTA-ATAGATTATTATATATAATTAATATAATACAACTACCTATTAATAC--TATCTATGTTATATTTGAAAAATATAAAAATGAATATAATAT
       :::: : :: ::  : :: ::::: : :::  : ::    :: :: : :  :: ::   :: ::: :: :::     : ::: ::: :: ::  ::    
NC_060 ATGAAAGTACATCAAATA-TATATTTTATT-CTGTACATAAAATATCAAAGAACACCAGATATATATTCTATAGTGTACATA-AAATATCAAAGTACCCA
       93586790  93586800   93586810   93586820  93586830  93586840  93586850  93586860   93586870         

         33150     33140      33130        33120     33110     33100     33090     33080     33070         
NC_00- AATATTAAATTTATTATTATA-TCAAAATAT--TATTCCA-AAAATGTTTAATAAATATTATAAATATATATATGAAATATTTTTAAAAAATATAGATAA
       ::   :: :::   :: : ::   :::::::   ::: ::  :::: : :: :: ::    :: ::: : ::::::::    :  :  :::::::::: :
NC_060 AACTATACATTATATACTGTACATAAAATATGAAATTACATCAAATATATATTATATTAGGTACATA-AAATATGAAA---GTACATCAAATATAGATTA
93586880  93586890  93586900  93586910  93586920  93586930  93586940   93586950     93586960  93586970     

   33060     33050     33040     33030     33020     33010     33000     32990     32980      32970        
NC_00- TGAGTGTATTATAAATATACTATATAATAAATATAAAAATTACAAAATATTTAATAATATTTTAAAATATATATTGGAAAACATTAAT-ACTTATGTTAA
           : :: : :::::::: :     :: ::: ::       : ::::::      :::::::: : : :::::   : : ::    : ::  :   :: 
NC_060 ----TATACTGTAAATATAAT-----ATCAATGTA-----CCCCAAATAT------ATATTTTATACTCTATATGAAATATCAAAGTTCACAAACCATAT
        93586980  93586990       93587000       93587010        93587020  93587030  93587040  93587050     

    32960      32950     32940     32930     32920     32910     32900     32890        32880     32870    
NC_00- ATTATATAC-GTTGATTATGAATGTGAATTTAAAACAAAAACATTATGAATATATTTTGAAAATATATAAAAAT---GAAAATTTATATTAAATTGTAAA
       ::::::::: ::  :: :  ::: : ::  ::    :   : ::  :  :::  : :  :::: :::: ::: :    :::   : ::::: ::  :: :
NC_060 ATTATATACTGTACATAA--AATATCAAAGTACCCAAGGTATATATTCTATA-CTGTACAAAAAATATCAAAGTACCCAAAGCATGTATTATATACTATA
    93587060  93587070    93587080  93587090  93587100   93587110  93587120  93587130  93587140  93587150  

        32860          32850     32840     32830     32820      32810     32800     32790     32780        
NC_00- AATAATGGAAGAA-----ATAATTGTTAAAAGCTATTCTGAAAAATTAAATGATAATG-ATATTTTAAAAATATTAAACAAAGTTTTTAATAT----AGA
         :::   : :::     :: :    :: :   :::::::  : :: ::::   :: : : :    : : :::::  :::  ::   ::: ::    :  
NC_060 CCTAAAATATGAATGTACATCAAATATATATTTTATTCTG-TACATAAAATATCAAAGTACACCAGATATATATTCTACAGTGTACATAAAATATCAAAG
       93587160  93587170  93587180  93587190   93587200  93587210  93587220  93587230  93587240  93587250 

        32770     32760     32750     32740     32730     32720     32710     32700     32690     32680    
NC_00- TAAACTAATTATTGATCAAAATATTTTACATAAATTGATATATAATAAAATAAATAATAAAATTAAAATTAATTGGACAAAAATTTCTAAAATAAAAAAT
       ::  : :: :::  ::  : ::: : ::::::::   ::::  ::: : :: :  :::: :  : : ::::   : ::: ::: : : ::: :: :  : 
NC_060 TACCCAAACTATACAT-TATATACTGTACATAAA---ATATGAAATTACATCA--AATATATATTATATTA--GGTACATAAAATACGAAAGTACATCA-
        93587260   93587270  93587280     93587290  93587300    93587310    93587320  93587330  93587340   

        32670     32660     32650     32640     32630     32620     32610     32600     32590     32580    
NC_00- TTATCTGAATCGTTTATTGAAACATATAAAAATTATGTTGATTGGGATATTATATCAAAAGATCAATGTGAATTATCTGAAAATTTTATAATAAATA-AT
         :: :  ::  : :: ::  ::::: :: :   : ::  :     ::: ::::: : :   :  :  :::: ::::   ::: :: : ::   ::: ::
NC_060 -AATATAGATTATATACTG-TACATAAAATATCAAAGT--ACCCCAATA-TATATTATATACTGTACATGAAATATC---AAAGTTCACAAACTATATAT
        93587350  93587360   93587370    93587380   93587390  93587400  93587410     93587420  93587430    

             32570     32560     32550     32540     32530     32520     32510      32500     32490        
NC_00- TATG----ATAAATTAAAATGGAAAAAAGTAACATTATTTCAAAAAAATTTAACAGATAATATAATTAATATATTCCATG-ATTTAATTTGTTGGGATTA
       ::::     :: :: :::    :::  :   :   ::: :     : : :  ::: : :::   :: ::  ::  : : : :: :: : : :    : : 
NC_060 TATGTACTGTACATAAAATATCAAAGTACCCAAGGTATATATTCTATACTGTACAAAAAAT---ATCAAAGTACCCAAAGCATGTATTATAT----AATG
     93587440  93587450  93587460  93587470  93587480  93587490     93587500  93587510  93587520           

     32480     32470     32460      32450     32440      32430     32420     32410     32400        32390  
NC_00- TA-ATAGAATATATAAAGAAAATATAATA-AAAGAAGATACTATATGT-AAATTTAATGATAAAGTTAATTGGGATGCTATTTCAT---TATATTATCCT
       :: ::: :::::  :::: : ::  :::: : :    :: :: ::  : :::: : :   :: :    ::    :: ::::  : :   :: : ::::  
NC_060 TACATAAAATAT-GAAAGTACATCAAATATATATTTTATTCTGTACATAAAATATCAAAGTACACCAGATATATATTCTATAGCGTACATAAAATATCAA
  93587530   93587540  93587550  93587560  93587570  93587580  93587590  93587600  93587610  93587620      

          32380      32370     32360     32350       32340     32330     32320     32310     32300         
NC_00- TTATCATTAAATCT-TATAAAAAAATATAAAAAAAAAATTAATTTTGA--ATATTTGTTAAAAAATAAATATTTAAAATATGATTTATTATTTGAATTTG
           ::  :: : :  :: : : : : :: : :::: :: :: ::  :  : :: : :   : : ::  ::  ::::::: ::   : ::  : :: :  
NC_060 AGTACACAAACTATACATTATATACTGTACATAAAATATGAAATTACATCAAATATATATTATATTAGGTACATAAAATACGA--AAGTACATCAAATAT
   93587630  93587640  93587650  93587660  93587670  93587680  93587690  93587700    93587710  93587720    

   32290     32280     32270         32260     32250     32240     32230         32220      32210          
NC_00- ATAATATTAATAACTGGGATGACATTTCAAA----CATATCATATAATAAATATTTTATAGAAAAATATAAAGAT----AACT-TAAATTGGGATATTGT
       : : :::  :::      :  : :: :::::    :  :  ::::: :: ::: : :: :  :::    :::: :    :::: :: :::  : :: :::
NC_060 AGATTAT--ATACTGTACAAAAAATATCAAAGTACCCCAATATATATTATATACTGTACATGAAATATCAAAGTTCACAAACTATATATTATG-TACTGT
     93587730    93587740  93587750  93587760  93587770  93587780  93587790  93587800  93587810   93587820 

  32200      32190             32180     32170     32160     32150       32140      32130         32120    
NC_00- A-ACAAAAAATTTA--TCGCCA------TTATTTGATGAATTTATAGAAAAATATAAAGATTATGTAAA--TTGGA-CATATATTTCAC----AAAATCA
       : : :::: ::  :  :  :::       ::::  :: : : :: : :::::::: :: : ::   :::   :: :  ::::: :  ::    :: :: :
NC_060 ACATAAAATATCAAAGTACCCAAGGTATATATTCTAT-ACTGTACA-AAAAATATCAA-AGTACCCAAAGCATGTATTATATAATGTACATAAAATATGA
        93587830  93587840  93587850   93587860   93587870   93587880  93587890  93587900  93587910        

           32110     32100     32090     32080     32070     32060     32050     32040     32030     32020 
NC_00- A---CCATTAAGTATAGATTTTATAGAAAAATATAAAGATAACTTAAATTGGGATGAGTTATCTTCTAGAAATGATTTAACAGAAACTATAATAGAAACT
       :    ::: :: :::: :::::::      : ::::: ::: :  : :     : ::  ::: :::::      : :  ::: ::: ::: : :: : : 
NC_060 AAGTACATCAAATATATATTTTAT-TCTGTACATAAA-ATATCAAAGAACACCA-GATATATATTCTA-----TAGTGTACATAAAATATCAAAGTACCC
 93587920  93587930  93587940   93587950   93587960  93587970   93587980       93587990  93588000  93588010

           32010     32000      31990     31980     31970     31960      31950     31940        31930      
NC_00- TATATTGATAAAATAAATTGGTTAAAT-ATATATGATAATTATCCATTATCAAGTTCCTTTAT-TATTAAATATCAAAAAAAAT---TTAAAAATTTTAA
        :  :  ::: : :: ::    :: :: : :::::: :::::  ::: ::  :  :  :   :  :: :::::: :::  : ::    :: : :::::: 
NC_060 AAACT--ATACATTATATACTGTACATAAAATATGA-AATTA--CATCATATATATATTAGGTACATAAAATATGAAAGTACATCAAATATATATTTTAT
           93588020  93588030  93588040     93588050  93588060  93588070  93588080  93588090  93588100     

      31920          31910     31900      31890        31880     31870      31860     31850     31840      
NC_00- TGTATAAATAAA-----CATTTTTATAAAATCTA-ATTACATAGTTGA---ATAATAAGCTCTTATTGAGA-TATTATTAATATTTCGTTCTAAAGAATA
       : : :: :::::      :  :  :  : :: :: :::  :::::  :   : :::::     ::   : : ::: : : ::::   :: : : : ::::
NC_060 TCTGTACATAAAATATCAAAGTACACCAGATATATATTCTATAGTGTACATAAAATAACAAAGTACACAAACTATAAATTATATAGTGTAC-ATAAAATA
    93588110  93588120  93588130  93588140  93588150  93588160  93588170  93588180  93588190   93588200    

      31830     31820     31810     31800     31790      31780      31770     31760     31750     31740    
NC_00- ATTAATTTTTAGATTTCTATCTTCTTCTTTAATAGAAATTTTATTGT-CATTATCGTTA-ATTGATTCTTGTTGTAAAATTTTAAATGGTACTTTAGAAG
          ::::     :  : ::: :  :   :  ::: :::: : :  :: ::: :    :: :::   :  :::    : : : : ::: ::::   : :  
NC_060 TGAAATTACATCAAATATATAT--TAGGTACATA-AAATATGAAAGTACATCAAATATAGATTATATACTGTACATATAATATCAAT-GTACCCGAAATA
     93588210  93588220    93588230   93588240  93588250  93588260  93588270  93588280   93588290  93588300

        31730     31720     31710      31700      31690     31680     31670     31660     31650     31640  
NC_00- TTGGTTTAAAATAAAATTTATAATAAATAT-ATGTTTCAC-CATTATTAATAGTAAATACAATATGATATATACAATATTTATCTACAATACTAGTATCA
       :   :::    :: : : :: :  :::::: :   :::::  :  ::  :: ::: :    : :: : :::: ::: :  :: : :   :: ::   :: 
NC_060 TATATTT----TATACTCTACATGAAATATCAAAGTTCACAAACCATATATTGTATACTGCACATAAAATAT-CAAAA--TACCCAAGGTA-TATATTCT
             93588310  93588320  93588330  93588340  93588350  93588360   93588370    93588380   93588390  

          31630     31620     31610        31600     31590     31580     31570     31560     31550         
NC_00- ATCATTAAAAATGAATTTTTTAAATCTTTAATATCAG---TAGTATCATTTTGATAAAATAGTACATTATTACTAAATTTAAATCCATCATTTGGTAAAT
       ::  :  : ::  ::  : : :::      : : :::   :  :::  : :  ::::::::  : : ::  :  :::: :: ::   : :::  ::: ::
NC_060 ATACTGTACAA--AAAATATCAAAGTACCCAAAGCAGGTATTATATACTGTACATAAAATATGAAAGTA-CATCAAATATATAT--TTTATTCTGTACAT
       93588400    93588410  93588420  93588430  93588440  93588450   93588460  93588470    93588480       

   31540     31530     31520     31510     31500     31490     31480        31470     31460        31450   
NC_00- TATTTTCTAAAATAGAAATATTATTAAATTTTTCTGTAACATCTGGACCAATAGTAAATGAATTA---ATTTTTTTTTCTTCATCA---ACGAATTCTTG
        :  :   ::: :: :     :::  : : : :     ::::        : :::: :  :: ::   ::: : :  : : ::: :   : ::: : :  
NC_060 AAAATATCAAAGTACACCAGATATATATTCTATAGCGTACATAAAATATCAAAGTACACAAACTATACATTATATACTGTACATAAAATATGAAAT-TAC
  93588490  93588500  93588510  93588520  93588530  93588540  93588550  93588560  93588570  93588580       

         31440     31430     31420     31410     31400     31390     31380     31370       31360     31350 
NC_00- AACAGATTCATTATTATCTGGTGTAATTTTAATATGTGATGGTTCTTCCAATGTTTCAATTTTATTTGCTCTTAAAAAATTA--AATGTAGCATCACCAC
       : :: ::  : :::::: :   :::    ::: :: :::  :: : :: ::: :    :  :::: : :: : :: : : ::  ::::::    : ::: 
NC_060 ATCAAATATA-TATTATATTAGGTA--CATAAAATATGAAAGTACATCAAATAT----AGATTATATACTGTAAATATAATATCAATGTA----CCCCA-
   93588590   93588600  93588610    93588620  93588630      93588640  93588650  93588660      93588670     

           31340     31330     31320     31310     31300     31290     31280      31270     31260          
NC_00- CAAAAGTAACAGATCCATCAAATCTTACATCATTTTTAAATGTTATGTCATCATTAAATGTAATACTTCTTTTAAAAT-TTACTGGACCTACAATATCTA
              :: : ::   : : :   ::::: :  : : :: :::     : :: :: ::   :::::     :::::: : :  : ::: :   ::: ::
NC_060 -------AATATATATTTTATACTCTACATGAAATATCAAAGTTCACAAACCA-TATATTATATACTGTACATAAAATATCAAAGTACCCAAGGTATATA
            93588680  93588690  93588700  93588710  93588720   93588730  93588740  93588750  93588760      

  31250     31240     31230     31220     31210     31200      31190     31180     31170        31160      
NC_00- ATGATTCTGCTTTTGGAATAATAATTGATGTACTCATAGCATCTTCATCAATTACT-TTTATTTCACGTCCTAGTGAATTAGCTA---ATTGTACTAAGT
        :   : : :: :   :: ::: ::  : :::: :: ::::: :  :: :  :::: :  ::   :  :   :::  :: :  ::   ::: :: :  ::
NC_060 TT--CTATACTGTACAAAAAAT-ATCAAAGTACCCAAAGCATGT--ATTATATACTGTACATAAAATATGAAAGTACATCAAATATATATTTTATTCTGT
     93588770  93588780   93588790  93588800    93588810  93588820  93588830  93588840  93588850  93588860 

        31150     31140          31130       31120     31110     31100           31090     31080           
NC_00- --ATGATGTTGCTTGTTTC-----ATATTTAT--TATAAAAAAAAGAAGTTATAAATGATTCCA------GTATTAGATAATAATCATAACA-ATGAAAA
         :: :  :  :    : :     :::: :::  ::::    : : ::  ::: :: :   :::        :::: ::: :   ::::: : :::::: 
NC_060 ACATAAAATATCAAAGTACACCAGATATATATTCTATAGCGTACATAAAATATCAAAGTACCCAAACTATACATTATATACTGTACATAAAATATGAAAT
        93588870  93588880  93588890  93588900  93588910  93588920  93588930  93588940  93588950  93588960 

  31070     31060      31050       31040        31030      31020     31010     31000     30990      30980  
NC_00- TTTTATAAGGATATA-CAAAAAATATAAA--AAATAT---ATTAAATCAAA-AAAAATGTTAAAATATTTAAAATTATTTAAAGAATCATATAT-TATGG
       :     ::  :::::  : :  :  ::::  ::::::   : :: :::::: : : ::  :: : : :  : ::    : :::: : :  : :: :::  
NC_060 TACATCAAATATATATTATATTAGGTAAATGAAATATGAAAGTACATCAAATATAGATTATATACTGTACATAAAATATGAAAGTACCCCAAATATATAT
        93588970  93588980  93588990  93589000  93589010  93589020  93589030  93589040  93589050  93589060 

          30970     30960      30950     30940     30930     30920     30910     30900     30890           
NC_00- ATAATAATAATAATGATTTAGCATA-TTATAGCACAATATTATTAAAATTAAAATATGAATTAATTAAAGAAATTGATATATATAGTATA-ATTGGAATA
          ::: :    ::::  :: :: : ::     :: ::: ::::: :        :: :: : :: :::: :    :  :::::: : :: : :: :  :
NC_060 TATATACTCTACATGAAATATCAAAGTTCACAAACCATA-TATTATATACTGTCCATAAAAT-ATCAAAGTACCCAAGGTATATATTTTATACTGTACAA
        93589070  93589080  93589090  93589100   93589110  93589120   93589130  93589140  93589150         

  30880     30870     30860        30850     30840     30830     30820     30810     30800     30790       
NC_00- ATTGCATTAATAATACATATATTAT---CTATATATTTTAATACAAATATTAATATGTATAATATAATTAATTATTCTATAAATGAACAAACTGATTTTA
       :    :: :: : :::  : :  ::    :::::: : ::    :::::: ::  :  :: : :: ::  ::: :  : :  :   : ::  : :   ::
NC_060 AAAATATCAA-AGTACCCAAAGCATGTATTATATACTATACCTAAAATATGAAAGTACATCAAAT-ATATATTTTATTCTGTACATAAAATATCAAAGTA
93589160   93589170  93589180  93589190  93589200  93589210  93589220   93589230  93589240  93589250       

     30780     30770      30760     30750     30740     30730      30720     30710     30700     30690     
NC_00- CATATTTTAATGAATTTA-AATTAATGTTAATTGCTAAAATTGATGAAATATTAGAAAAAAATA-AATGTACTATAAAATATGAAATAATACTAAATAAA
       ::     ::   : : :: : :  :: : :: :   ::: :     :: :::    : :  ::: : ::::: :::::::::::::: : :  ::::: :
NC_060 CACCAGATATATATTCTACAGTGTATATAAAATATCAAAGTACCCAAACTAT----ACATTATATACTGTAC-ATAAAATATGAAATTACATCAAATATA
  93589260  93589270  93589280  93589290  93589300      93589310  93589320   93589330  93589340  93589350  

       30680     30670     30660     30650     30640      30630     30620     30610     30600     30590    
NC_00- TAACAACCAACTACTATGTCTTCATATAAAGTTATGTCTACCAACAAACCATACA-AAAAAAAAGATGACAAAATAGAAAAATTTAAAACATTATTAGGA
       ::  :      :: :: ::    : :::::  ::::       :  ::  ::: :  : : :  :   : ::::::  ::: :     : :::  ::   
NC_060 TATTA------TATTAGGT----ACATAAA-ATATGAAAGTACATGAAGTATAGATTATATACTGTACATAAAATATCAAAGTACCCCAAATTTATA---
             93589360      93589370   93589380  93589390  93589400  93589410  93589420  93589430           

        30580      30570     30560     30550     30540     30530     30520     30510     30500     30490   
NC_00- GTTATAT-CTTTTGTTGATGAATCAAAAAACCTAATAAAATTTAAAATTGAAAGTAACAATGATAAAAAAATACATTTGACCTTATATATACAAAAGGCT
        :::::: :: :   :::   ::::::   :  :: :  :: ::  ::  :  :::   :  :::  ::: :::     :   ::::::: : :     :
NC_060 -TTATATACTATACATGAAATATCAAAGTTCACAA-ACTATATATTATATACTGTACATAAAATATCAAAGTAC---CCAAGGTATATATTCTA-----T
  93589440  93589450  93589460  93589470   93589480  93589490  93589500  93589510     93589520             

         30480     30470     30460     30450     30440     30430     30420     30410     30400      30390  
NC_00- ATTGTAAAAGTTAAACTTTTAATTACTCAAAACGATGTACCTATTGGTATATATCAAAATATTGTTGATTCTAACAGTAAAATTATTTATGTTGAAC-GA
       : :::: ::   :::: :  :: ::: :::: : :::::     :    ::  : :::::::     :::  : ::   : ::  :::::  :: ::  :
NC_060 AGTGTACAA--AAAACATCAAAGTACCCAAAGC-ATGTATTATATACCGTACGT-AAAATAT--AAAATTACATCAAATATATATTTTATTCTGTACATA
 93589530    93589540  93589550   93589560  93589570   93589580    93589590  93589600  93589610  93589620  

          30380     30370     30360             30350     30340     30330            30320     30310       
NC_00- AACAATACATTGCCAGCTGATTTTTTGCCT--------GATGATCTATTAGAAGATCCAGAAAATCCAAAAT-------CCATAACATTTGAAAATACAT
       ::  ::  :    :: : ::: : :   ::         :: :  ::: : :  : ::: :  :: ::  ::        ::::: :: ::::: :::::
NC_060 AAATATCAAAGTACACCAGATATATATACTATAGTGTACATAAAATATCAAAGTACCCAAACTATACATTATACACTGCACATAAAATATGAAATTACAT
       93589630  93589640  93589650  93589660  93589670  93589680  93589690  93589700  93589710  93589720  

     30300     30290     30280       30270       30260     30250     30240           30230     30220       
NC_00- CAAAAATTAAAAATGTTCATGGTAATA--ATTATTCA-CAAAT-TGAATTTTATATTGCACCTATGGCACCAA------AAAGAATTGAATTTGATGGAC
       :::: ::  :  : :: :: :  ::::  :   : :: ::::: :  ::: :::: :: :  :::   : :::        : :  :  :::: ::   :
NC_060 CAAATATATATTAGGTACA-GAAAATATGAAAGTACATCAAATATAGATTATATACTGTAAATATAATATCAATGTACCCCAAATATATATTTTATACTC
       93589730  93589740   93589750  93589760  93589770  93589780  93589790  93589800  93589810  93589820 

     30210     30200     30190     30180     30170     30160     30150      30140     30130      30120     
NC_00- CAGCTTATAATACTAAAAATAATGAAAACCGACCAAATGTTGTAGTATCAGAAAGTACTTCAAGATA-CCAATTTGTTGGTTATAATAGTGT-TATAGTT
        : : :  :::: : ::: :  : ::: :  :    :: :  : ::: :: ::: ::  ::::  :: ::::  : :   :: : ::: :::  : :   
NC_060 TA-CATGAAATA-TCAAAGTTCTCAAACCATATATTATATACT-GTA-CATAAAATA--TCAAAGTACCCAAGGTATATATTCT-ATACTGTACAAAAAA
         93589830   93589840  93589850  93589860    93589870    93589880  93589890   93589900  93589910    

       30110     30100       30090     30080     30070     30060     30050     30040     30030     30020   
NC_00- GATCAAAGCATAAAAATTAT-TATT-GATTCTGTAATTCAATGAATGTGTATTGTTTATTGGATTTTGATTATTTTCTAATAATTAAAATTTAAAGATAA
        ::::::: :   :::  :: ::::  :: :::::   ::   ::: :: :  ::  ::   :: :  ::: : ::::  ::  :::::: : ::  :: 
NC_060 TATCAAAGTACCCAAAGCATGTATTATATACTGTA---CATAAAATATG-AAAGTACATCAAATATATATTTTATTCT-GTACATAAAATATCAAAGTAC
     93589920  93589930  93589940     93589950  93589960   93589970  93589980   93589990  93590000         

         30010     30000         29990     29980           29970        29960     29950     29940          
NC_00- ACTTAATTGGGATATATATTATATA----AATTAATATATCAA--TATGTA----ATGGTTTAT---TTGAACATTAATATTTCTAAAAAAAATTTAAAT
       ::        :::::::::: ::::    :  ::: :::::::  ::   :    ::   ::::    :: :::: ::    : : :::  :  : ::::
NC_060 AC------CAGATATATATTCTATAGTGTACATAAAATATCAAAGTACCCAAACTATACATTATATACTGTACATAAA---ATATGAAATTACATCAAAT
93590010        93590020  93590030  93590040  93590050  93590060  93590070  93590080     93590090  93590100

  29930      29920     29910     29900     29890     29880     29870     29860     29850     29840         
NC_00- TTTTA-TATTAAAAATACATAAATGTTTTGAAAAATACGATTTGAAGAGGATTTTTTTTGAAAAAATAATTTAATCAATAACCACTATCATGAATTGCAT
        : :: :::   :  ::::: ::   :::: ::: :::       : ::  : : :  :: : : : ::: : :  ::  ::: : :  ::  :::  ::
NC_060 ATATATTATATTAGGTACATGAA--ATTTG-AAAGTACATCAAATATAGATTATATACTGTACATAAAATATGA--AAGTACCCCAAATATATATTATAT
         93590110  93590120     93590130  93590140  93590150  93590160  93590170    93590180  93590190     

   29830     29820     29810      29800     29790     29780     29770         29760     29750     29740    
NC_00- AAATTATGATTATTATAGTTGTTC-TAAAATACATGATGTATTTTGTAATTCTAATAATAATGAAAACA----TTAAAAAATATATTTTATATAATTTTT
       :   ::     : :::    ::::  ::: :: ::  : :::  ::::  :  ::::  :: : :  ::     :: :   :::: : :: : ::  : :
NC_060 ACTCTACATGAAATATCAAAGTTCACAAACTATATATTATATACTGTACATAAAATATCAAAGTACCCAAGGTATATATTCTATACTGTACAAAAAATAT
    93590200  93590210  93590220  93590230  93590240  93590250  93590260  93590270  93590280  93590290     

            29730     29720     29710     29700     29690     29680     29670     29660     29650          
NC_00- C----TATAAAAGATTGGGAAAATATATCAAAATTAAAACTTGAAAGTAAATTTATTAAAGAATTTGCTGATAATTTGTTTTGGGAATATTTATCTCCAA
       :    :::  ::     : :  :::::    :  :::::  :::::::: ::  : ::            ::: ::: :: ::   :::   :: :: ::
NC_060 CAAAGTATCCAAAGCATGTATTATATACTGTATATAAAATATGAAAGTACATCAAATA-----------TATATTTTATTCTGTACATA-AAATATCAAA
    93590300  93590310  93590320  93590330  93590340  93590350             93590360  93590370   93590380   

  29640     29630     29620     29610     29600     29590     29580     29570     29560     29550          
NC_00- ATTTATCATTTAATGATATTATTGAATTTAAAAAATATATACATATAGATAAAATAAATTATAATGTTCTCCCAGAAGATTTTATTATTTCCAATAT-TA
        :  : ::  ::   ::  ::: :  :  : :::::::  :  ::   : :  ::: ::::::   :   :  : :: ::   ::::   : ::::: ::
NC_060 GTACACCAGATATATATTCTATAGTGTACATAAAATATCAAAGTACCCAAACTATACATTATATACTGTACATAAAATATGAAATTACAGCAAATATATA
      93590390  93590400  93590410  93590420  93590430  93590440  93590450  93590460  93590470  93590480   

   29540     29530     29520     29510     29500     29490       29480     29470         29460      29450  
NC_00- AAATATTAGATATAGATAAAATATCAGAATTAACATTATCTAATAAAATAATTA--AAAAATTAAGTAATAAATTA----AATTGGAAAATTT-TAACAT
         :::::::   :: :::::::::  :::   :::: :  : ::: : ::  ::    : ::::: ::  ::: ::    :: :  : : ::: ::   :
NC_060 TTATATTAG--GTACATAAAATAT--GAAAGTACATCAAAT-ATAGATTATATACTGTACATTAAATACCAAAGTACCCCAAATATATATTTTATACTGT
      93590490    93590500    93590510  93590520   93590530  93590540  93590550  93590560  93590570        

          29440     29430     29420      29410     29400           29390     29380      29370     29360    
NC_00- ATAATAAAATTATAAATACAAAAAATGAATATGATATA-TATAAATTTATTAATAA------CAATGAAAAAAAAGTAGATTG-GGAAATTATATCTAAA
       : :  :::  :  :: : :: ::: :  :::: ::::: : :: ::  : ::  ::      ::: : : : :   :: : ::   :::  ::::: :: 
NC_060 ACATGAAATATCAAAGTTCACAAACTATATATTATATACTGTACATAAAGTATCAATGTACCCAAGGTATATATTCTATACTGCACAAAAAATATCAAAG
 93590580  93590590  93590600  93590610  93590620  93590630  93590640  93590650  93590660  93590670        

        29350       29340     29330     29320          29310     29300     29290     29280     29270       
NC_00- TACTTAAA-TATG-ACTATAAAATTTGCTACAAAATATAAA-----AAAAAATTAATATGGGATTGTGTATCACAACAACCATATTTAGATATAAATTTT
       :::  :::  ::: : :::: : : :  :: ::::::: ::     :  ::::  ::::   ::: ::::    ::  : :: : :     : : :: : 
NC_060 TACCCAAAGCATGTATTATATACTGT-ATATAAAATATGAAAGTACATCAAATATATATTTTATTCTGTACATAAAATATCAAAGTACACCAGATATATA
 93590680  93590690  93590700   93590710  93590720  93590730  93590740  93590750  93590760  93590770       

     29260      29250     29240     29230     29220     29210     29200     29190      29180     29170     
NC_00- TTAAATAAT-TTTAAAAATGATGTTAATTGGGAAATTGTATCAAAATATCACTTTTTAGATTATGAAACATGTAA-TGTATTTAATGAAAATCTTAACTG
       ::  ::: : :  : :::  ::   : :    ::: : :: ::  :::: :::     :   :: ::: ::: :: :  ::  :::  : ::  ::   :
NC_060 TTCTATAGTGTACATAAAATATCAAAGTACCCAAACTATA-CATTATAT-ACT-----GTACATAAAATATGAAATTACATCAAATATATATTATATTAG
  93590780  93590790  93590800  93590810   93590820        93590830  93590840  93590850  93590860  93590870

       29160     29150          29140     29130     29120     29110     29100     29090     29080          
NC_00- GGATATTATTTCAACACGT-----AAAGATTTATCATATAGTTTTATATATCAATATAGATTTAATCTTGATTTATGTTGTATATTGCAAAATATAGAAT
       : : :: :  :    : ::     ::: ::  :: :::::  : :: :::  :::::  :  : : :   :: ::: :: :::: :: : :     ::: 
NC_060 GTACATAAAATACGAAAGTACATCAAATATAGATTATATA-CTGTACATA-AAATATCAAAGT-ACCCCAATATATATTATATACTGTACA----TGAAA
         93590880  93590890  93590900  93590910    93590920  93590930   93590940  93590950      93590960   

  29070     29060     29050     29040     29030     29020     29010     29000     28990     28980          
NC_00- TACCAAATGAATTTATATTATCAGTATTTGGATGTCGTAAACCTAATTTTAATATAAATAACATATTATCCGAATGTCAATATAATAAATA-TGTTGTAA
       :: :::   : :: : :   :   ::::   ::::  :  :: ::          ::::: :: : :: :: :: ::  ::::: :  ::: :::   ::
NC_060 TATCAA---AGTTCACAAACTATATATT---ATGTACTGTACATA----------AAATATCAAAGTA-CCCAAGGT--ATATATTCTATACTGTACAAA
         93590970  93590980     93590990  93591000            93591010   93591020    93591030  93591040    

   28970     28960     28950     28940     28930       28920     28910     28900      28890     28880      
NC_00- CAAGGTGCTATCATTTTGTTCATGTGTCATATATTATTGAGAGTATAT--ATACAGATCAAAAATGTCCTATATGTAATA-ATAAATTATTAATAAAGTA
        ::  :   :  :       ::::: : ::::: : :  : :  ::::  :   : :::::: :: :  : :::    :: ::::: :::    ::::::
NC_060 AAATATCAAAGTACCCAAAGCATGTATTATATAATGTACATAAAATATGAAAGTACATCAAATATATATTTTATTCTGTACATAAAATAT---CAAAGTA
     93591050  93591060  93591070  93591080  93591090  93591100  93591110  93591120  93591130     93591140 

        28870      28860     28850        28840           28830      28820     28810      28800     28790  
NC_00- AA--ATTTAT-TTTTATAATCACTGCATGAAA---AAAAATATATAAA------ATTATAATCTAT-CTCTTAATATG-ATTTGAGGCGGAGAAGGGGTG
        :  :  ::: : :: ::     : ::: :::    ::: :: : :::      ::::::  :: : :    :::::: : ::    :  : :     : 
NC_060 CACCAGATATATATTCTATAGCGTACATAAAATATCAAAGTACACAAACTATACATTATATACTGTACATAAAATATGAAATTACATCAAATATATATTA
        93591150  93591160  93591170  93591180  93591190  93591200  93591210  93591220  93591230  93591240 

          28780     28770       28760     28750     28740     28730     28720     28710      28700         
NC_00- GAGGAGGGTTCAACAAAATG--ATTATATTATTAACATATTAGTATAATTATTACTATCATTATCACTATAATATCATATAT-TATTTAATTTAAAATAC
        :  :::     : :: :::  : :: :: :   : : :::: ::: : : : : ::: : ::::: : :::   :: :::: :::::  : ::   :::
NC_060 TATTAGGTACATAAAATATGAAAGTACATCAAATATAGATTA-TAT-ACTGTAAATAT-AATATCAATGTAA-CCCAAATATATATTT--TATACTCTAC
        93591250  93591260  93591270  93591280    93591290   93591300  93591310   93591320    93591330     

   28690     28680        28670     28660       28650     28640     28630     28620     28610     28600    
NC_00- GCTTAATTATTCTAGT---CAATCAGTATTTTATATTCAATGC--AATATAGTTTTATTAATTTTTTTATAAATATTATATGAAAAATAAAATTTAATAT
         : :: :::   :::   ::: :  ::: :::::: :  : :  :: ::: :   : ::       :::: ::  ::::    : : ::::: : : : 
NC_060 -ATGAAATATCAAAGTTCACAAACCATATATTATATACTGTACATAAAATA-TCAAAGTACCCAAGGTATATATTCTATACTGTACAAAAAATATCAAAG
     93591340  93591350  93591360  93591370  93591380   93591390  93591400  93591410  93591420  93591430   

        28590     28580     28570     28560     28550     28540     28530     28520     28510     28500    
NC_00- ATAATAATGAATCCCTCATTTGAAAAATTATTATCATTGGTAAAATATGAAGATAAATGTATTTTTAGTAAAACCAAATATAAATATAATTATAAAAACA
            :: : ::   :::: : :      :: :    ::  :  : :: :: ::: :: : :: ::    : :  :::::: :: :  :    : : : :
NC_060 TACCCAAAGCATGTATCATAT-ACTGTACATAAAGTATGAAAGTACATCAA-ATATATATTTTATTCTGTACATAAAATATCAA-AGTACACCAGATATA
      93591440  93591450   93591460  93591470  93591480   93591490  93591500  93591510   93591520  93591530

        28490     28480     28470     28460         28450     28440     28430       28420     28410        
NC_00- TATCAAACAATGATATATTTATAACATCTAAAGGTGTTCAAAC----AATGATATATTATAAAAAAAAGTTTGATAT--CATTAACTATATTGAAAAATA
       :::   : : ::     :  :::: :: : :: ::   :::::     :: ::::: : :: : :::: : ::: ::  ::: :: :::::   : : ::
NC_060 TATTCTATAGTG-----TACATAAAATATCAAAGTACCCAAACTATACATTATATACTGTACATAAAA-TATGAAATTACATCAAATATATATTATATTA
         93591540       93591550  93591560  93591570  93591580  93591590   93591600  93591610  93591620    

     28400     28390           28380     28370        28360         28350     28340     28330      28320   
NC_00- -TTATAAAAAATTTAATATT------AAAAGAAATTATATAATTT---CTAATTATAAAATT----GATTTATATTTTATAGATTATA-ATATAGGAATA
         :: :  :::::: : : :      :: : : :::::::: :::     :: ::: ::: :     :  ::::: ::::: : : :: ::  :  :  :
NC_060 GGTACATGAAATTTGAAAGTACATCAAATATAGATTATATACTTTACATAAAATATGAAAGTACCCCAAATATATATTATATACTCTACATGAAATATCA
     93591630  93591640  93591650  93591660  93591670  93591680  93591690  93591700  93591710  93591720    

         28310     28300     28290     28280     28270     28260     28250     28240     28230     28220   
NC_00- AATTGTGATGATTATGAATCGTATGATCAATATAAAAAACATAATTATCTAAAAATTGCATTAGATGATAAATATATAAATTTTAATCATGAAAGTGAAT
       :: :      : :::  ::  :::  :  : :::::: :   :: :: : ::    :  :::  ::    : : :: :::    ::  :: :::::    
NC_060 AAGTTCACAAACTATATATTATATACTGTACATAAAATATCAAAGTACCCAAGGTATATATTCTAT----ACTGTACAAA----AAATATCAAAGT---A
     93591730  93591740  93591750  93591760  93591770  93591780  93591790      93591800      93591810      

         28210     28200     28190     28180     28170     28160     28150     28140      28130     28120  
NC_00- TTTTTAATTTAGATAATTTAATTAATGATATAAATTTGCTAATTCAAAAATAATTTATTCTTTTTCTTTTTCATTTTTAT-ATTTTAGATTTGATACTTC
       :    :   :  :: :: :: :  :: ::: :::: ::  : : ::  ::  :: :::: :: :::: :        ::: :   :: :   ::::  : 
NC_060 TCCAAAGCATGTATTATATACTGTAT-ATA-AAATATGAAAGTACATCAAATATATATT-TTATTCTGTACATAAAATATCAAAGTACACCAGATATAT-
      93591820  93591830   93591840   93591850  93591860  93591870   93591880  93591890  93591900          

          28110     28100     28090     28080     28070     28060     28050     28040     28030     28020  
NC_00- TAATTCTAAACTCATTATTCTTTCTTCAAGTTTTAATAGTTCGTTCTCTAAATATTCAATAGTAATTTTGTCTTCTTCATCTGAATCAATCATTTATTTA
         :::::: : :    ::    : :  ::::    : : :   : :  :: ::: :  : :  :: : ::   : : :: :  :::  ::  : ::::  
NC_060 --ATTCTATAGTGTACATAAAATATCAAAGTACCCAAACT--ATACATTATATACTGTACATAAAATATGAAAT-TACAGC-AAATATATATTATATTAG
  93591910  93591920  93591930  93591940    93591950  93591960  93591970   93591980   93591990  93592000   

          28010     28000     27990     27980     27970     27960     27950     27940     27930            
NC_00- GAATTGAAATTTTAATATTATATATATTGATAATAATTTTATAATGGAAAATTATTGGAATAATATATCTAAATACAAATTTTTATCTG----AGGAATA
       : :   ::: : : : : :: ::  :   :::   ::: :::: :: : : : : :   : : ::   : ::::: : :::::   :::     : ::::
NC_060 GTACATAAAATATGAAAGTACATCAA---ATATAGATTATATACTGTACATTAAATACCAAAGTA-CCCCAAATATATATTTTATACTGTACATGAAATA
      93592010  93592020     93592030  93592040  93592050  93592060   93592070  93592080  93592090         

     27920     27910     27900      27890     27880     27870      27860     27850     27840       27830   
NC_00- T-ATAGATGAAAATAAAGATAAATTAAATTG-GTATATTATATCAAGATATCAAAACT-TATCTGAAAAATTAATAGAAAAATATAAAAATA--AATTGG
       : : :: : : ::   : :::   :: : ::   :::  :::::::  :: : ::  : ::: :   : : :     :::::::: ::: ::   :  : 
NC_060 TCAAAGTTCACAAACTATATATTATATACTGTACATAAAATATCAATGTACCCAAGGTATATATTCTATACTGCACAAAAAATATCAAAGTACCCAAAGC
93592100  93592110  93592120  93592130  93592140  93592150  93592160  93592170  93592180  93592190         

         27820      27810     27800     27790     27780     27770     27760     27750     27740            
NC_00- ATTGGTACGTTATAT-CTAAATATCAAATATTATCTGAAAATTTTATAGAAAAATACAAGGATAATTTAGATTGGTATAATATATCTAGATATCAAT--C
       ::  :::  :::::: ::  :::: :::::: :   : : ::   :::  : : :  :      :  :: : :   : : :: : : ::::::  ::   
NC_060 AT--GTA--TTATATACTGTATATAAAATATGA-AAGTACATCAAATA-TATATTTTATTCTGTACATAAAATATCAAAGTACA-CCAGATATATATTCT
93592200      93592210  93592220   93592230  93592240   93592250  93592260  93592270   93592280  93592290  

  27730     27720     27710     27700      27690     27680        27670     27660     27650     27640      
NC_00- ATTATCTGAATCATTTATTAATAAAATTAAA-GATAGATTAGATTGGTTATAT---ATATCAAAACATATAAAACTATCCGAAAAATTAATTGAAAAAAA
       ::  : :  :: :  ::: ::   :   :::  ::: :::: ::    :: ::   :::: :::  : :: ::: :::     : ::::  :  : ::::
NC_060 ATAGTGTACATAAAATATCAAAGTACCCAAACTATACATTATATACTGTACATAAAATATGAAATTACATCAAA-TATATATTATATTAGGTACATAAAA
       93592300  93592310  93592320  93592330  93592340  93592350  93592360   93592370  93592380  93592390 

       27630     27620      27610         27600     27590     27580     27570     27560     27550          
NC_00- TA-AAAAATATGTTAAATGGA-ATTATATA----TCAAAAAACCAAAAATTGAATGAAGAATTTATTGAAAAATTTAAAAATAAAATTGATTGGGTGTAT
       ::  ::: ::  : ::::  : ::::::::     :: ::::    ::: : :    :  :: ::::: : : : :  : :: ::::  ::       : 
NC_060 TACGAAAGTACATCAAATATAGATTATATACTGTACATAAAATATCAAAGT-ACCCCAATATATATTGTATACTGT--ACATGAAAT--AT------CAA
        93592400  93592410  93592420  93592430  93592440   93592450  93592460    93592470          93592480

  27540       27530     27520     27510     27500      27490     27480     27470     27460     27450       
NC_00- ATTTCTCAA--TATCAATCATTATCTGAAAAATTTATAGAAAAATA-TAAAGATAAAATAGATTGGTATAATATATCTAAATATCAAAAATTATCTGAAA
       : ::: :::  :::  :: ::   ::: : :    :::  ::: ::   ::: :   ::: :::  :::: : :: : ::: ::   ::: :: :  :: 
NC_060 AGTTCACAAACTATATATTATGTACTGTACATAAAATATCAAAGTACCCAAGGT---ATATATT-CTATACTGTA-CAAAAAATATCAAAGTACCCAAAG
         93592490  93592500  93592510  93592520  93592530     93592540   93592550   93592560  93592570     

     27440     27430     27420     27410     27400      27390     27380     27370     27360      27350     
NC_00- ATTTTATTGAAAAACATAAAAATAATATTCATTGGGGTGTTATATCAAA-ATATCAAAAATTGTCTGAATTATTTATTGAAAAATATGA-AAATAAATTG
         : ::::  : ::  :: : : :::::       :    :: :::::: ::::     ::: : :  :: :  :::  ::  : :  : : ::: ::: 
NC_060 CATGTATTATATAATGTACATAAAATAT-------GAAAGTACATCAAATATATATTTTATTCTGTACATAAAATATCAAAGTACACCAGATATATATTC
    93592580  93592590  93592600         93592610  93592620  93592630  93592640  93592650  93592660        

          27340     27330      27320        27310     27300      27290     27280     27270     27260       
NC_00- GATTG---GAATAATATATCTAAATA-TCAAAATTTA---TCTTTACCATTTATAAAAT-TATTTTTACATAAGTTAAATTATAAAAAAATATTGAATAA
        :: :     :::: ::::: :: ::  :::: : ::   : : :::  :  ::::::: :    :::::: :  :: : ::: : :  :  :  :  ::
NC_060 TATAGCGTACATAAAATATCAAAGTACACAAACTATACATTATATACTGTACATAAAATATGAAATTACATCAAATATA-TATTATATTAGGTACATAAA
 93592670  93592680  93592690  93592700  93592710  93592720  93592730  93592740   93592750  93592760       

     27250     27240     27230      27220      27210     27200     27190     27180     27170     27160     
NC_00- ATATTATATTAAATTTAATGAAAGTGTTATA-TGT-CCCATTTGTTTAATAAATAACAAGTCAATATTTGTAAAAACCTTATGTAATCATATTTTTCATA
       :::: : : :: ::  :::  :  :  :::: :::    ::    : :::  :   ::: :  :::::: :: :  :   ::: :::   :   :::: :
NC_060 ATATGAAAGTACATCAAATATAGATTATATACTGTAAATATAATATCAATGTACCCCAAATATATATTT-TATACTCTACATGAAATATCAAAGTTCACA
  93592770  93592780  93592790  93592800  93592810  93592820  93592830   93592840  93592850  93592860      

       27150     27140     27130     27120     27110        27100        27090     27080       27070       
NC_00- AACATTGTATAAATATATGGTTAATGAATAACTCTACATGTCCTATGTGTAGATT---TACTTT---AAAATGGACATAATTTCTAA--CATTAAAACTA
       :::  : :::  :::::  ::  :: :: :  :: :     :: : :: :: :::   :::: :   ::::    :: : : :: ::  :::  :   ::
NC_060 AACCATATAT-TATATACTGTACAT-AAAATATCAAAGCACCCAAGGTATATATTCTATACTGTACAAAAAATATCAAAGTATCCAAAGCATGTATTATA
   93592870   93592880  93592890   93592900  93592910  93592920  93592930  93592940  93592950  93592960    

     27060        27050     27040     27030     27020     27010     27000     26990     26980     26970    
NC_00- TTAATGT---TAATAATTGTTTGTATTTTAAAGGAGAAGATTGTGCTAAAATTTTAAAATATAAAAATACTTATGGTGCTATAAGAAATAATGTATCCAA
        :: :::   ::: :  ::   :::  : :::     :  :: : ::  :    :::::::: ::: :::    : :  ::::    :::  ::: :  :
NC_060 -TACTGTATATAAAATATGAAAGTACATCAAATATATATTTTATTCTGTA--CATAAAATATCAAAGTACACCAGAT-ATATATTCTATAGCGTA-CATA
      93592970  93592980  93592990  93593000  93593010    93593020  93593030   93593040  93593050          

        26960     26950     26940      26930     26920     26910     26900     26890     26880     26870   
NC_00- AAATAACAAAATAAAATTTGAAAAAAATA-ATGATATATATATTAATAAATTGGGATTGTCTGAGTTAATAATAAAACATAAATCAATAGTATCTACTAA
       ::::: :::: :: :      :::  ::: :: :::::  : :  ::::: :  ::       : :::   :: ::: ::: ::  ::: ::  :::  :
NC_060 AAATATCAAAGTACA-----CAAACTATACATTATATA-CTGTACATAAAATATGA-------AATTA--CATCAAATATATAT-TATATTAGGTACATA
93593060  93593070       93593080  93593090   93593100         93593110    93593120   93593130  93593140   

         26860          26850     26840     26830     26820     26810     26800             26790          
NC_00- TACAATTAA--TACATTA---ATACATAACTTTAATTTAAATTTGGATTTATTTGAAAAAAAAAAATATATTGATATAATC--------ATTTCTTGTTT
        :  :: ::  ::::: :   ::: :: : : :: : ::::: :  :: :   :: :    ::: :::::::  :::: ::        :: ::    ::
NC_060 AAATATGAAAGTACATCAAATATAGATTA-TATACTGTAAATAT-AATATCAATGTACCCCAAATATATATT-TTATACTCTACATGAAATATCAAAGTT
      93593150  93593160  93593170   93593180   93593190  93593200  93593210   93593220  93593230  93593240

  26780     26770     26760     26750     26740     26730     26720         26710     26700                
NC_00- TAGGAATCATAGATATAAAGAAAATTATATTATAGATGAATTTTGTATAGATTTATATTTTAT--TGATC--ATAATATTGCTGT----------TGAAT
        :  :: :::  :::: :   :   :: :: : : :: ::  :     :: : :::::: :::  ::  :  : :::::    ::          :: ::
NC_060 CACAAACCAT--ATATTATACACTGTACATAAAATATCAAAGTACCCAAGGTATATATTCTATACTGTACAAAAAATATCAAAGTACCCAAAGCATGTAT
         93593250    93593260  93593270  93593280  93593290  93593300  93593310  93593320  93593330        

      26690       26680     26670     26660      26650     26640     26630         26620      26610        
NC_00- ATTGTAATG-ACA-ATCATATTAATGAAAATAAATTATAT-TATAATTATAGATATCATATAATAAATAA----ATATCTAAATTGTATA-TTTATAAAA
         : :: :: ::: :  :::: :: : : :: :: ::::: : : ::: :  : :: : :::  :::  :    : :: :: ::: :::: : :: : ::
NC_060 TATATACTGTACATAAAATATGAAAGTACATCAAATATATATTTTATTCTGTACATAAAATATCAAAGTACACCAGATATATATTCTATAGTGTACATAA
 93593340  93593350  93593360  93593370  93593380  93593390  93593400  93593410  93593420  93593430        

    26600     26590     26580     26570     26560     26550     26540     26530     26520     26510        
NC_00- TTTAATCCAAAAAGTGTAGATTTTAATATATATTATGTCATTAATCAAATACATAATAATATTTTAAATAACATTTTACATTAATTTTTATATATTTTGA
         : :::   :::::    :    : :::: ::::: :  :  :   :: : :: : : ::  : :::: : :: ::: ::: :  :  ::  : : :: 
NC_060 AAT-ATC---AAAGTACCCA---AACTATACATTATATACTGTACATAAAATATGAAATTACATCAAAT-ATATATTATATT-AGGTACATGAAATATG-
 93593440      93593450     93593460  93593470  93593480  93593490  93593500   93593510   93593520         

    26500     26490     26480     26470     26460     26450      26440     26430     26420     26410       
NC_00- AAAAATATATATAATATTAAAAAATGGATTTAATGCAGGGAATACATGTTATTAATTATAAT-GATAATTTATACTTTAAAGCAATTGATATAGCTAAAT
        ::: :: ::  :::::    : ::  :: :: :: :   :: : :::  : ::     :::  ::: : :::::: :: :     ::: ::: : :: :
NC_060 -AAAGTACATCAAATAT----AGAT-TATATACTGTACATAAAATATGAAAGTACCCCAAATATATATTATATACTCTACA-----TGAAATATCAAAGT
  93593530  93593540       93593550  93593560  93593570  93593580  93593590  93593600       93593610       

     26400     26390     26380     26370      26360     26350     26340      26330        26320            
NC_00- TATTAAAACATAAAAATATATATAGAGCAATTAAATA-CAAAATATCTGATTGTAATAAAACATTATATA-AGAATATTTCAA---ATACAA---ATTTA
       :   :::  :: : : ::::::  :  : :: ::::: :::: :: :  :     :::    ::  : :: : :: :: ::::   :: :::   :: ::
NC_060 TCACAAACTAT-ATATTATATACTGTAC-ATAAAATATCAAAGTACCCAAGGTATATATTCTATACTGTACAAAAAATATCAAAGTATCCAAAGCATGTA
  93593620   93593630  93593640   93593650  93593660  93593670  93593680  93593690  93593700  93593710     

   26310     26300     26290     26280      26270     26260     26250     26240     26230     26220        
NC_00- TCCTATAAAAAAAATAAAATGGTTTATATTAACAAA-CTGGGATTAATAGAATTAATAAAAGAGAGTACTACAATAGTATCACCTATGGTAATTAATGGA
       :  ::::    : :::::::     :    : ::::  :    :: ::    :  :::::: :    : ::::  :: :: :  :::  ::  :: :: :
NC_060 TTATATACTGTATATAAAATATGAAAGTACATCAAATATATATTTTATTCTGTACATAAAATATCAAAGTACACCAG-AT-ATATATTCTA--TAGTGTA
    93593720  93593730  93593740  93593750  93593760  93593770  93593780  93593790    93593800    93593810 

     26210     26200     26190     26180     26170     26160     26150     26140     26130       26120     
NC_00- -TTAATAAATAAATTTAATTTGAATTTAGATTTACCTATAAAATTTATAGAAAATAACTATATTGATAAAATTATTTATTGTTTTA--AACATCATA-AT
         ::: : :: ::  ::     : : :: ::     :::: : : :: : ::::: :  : :::     :: ::: :::: : :::   :::: : : ::
NC_060 GATAAAATATCAAAGTACCCAAACTATACAT-----TATATACTGTACATAAAAT-ATGAAATTACAGCAAATATATATTATATTAGGTACATAAAATAT
        93593820  93593830  93593840       93593850  93593860   93593870  93593880  93593890  93593900     

          26110     26100        26090       26080     26070      26060     26050     26040      26030     
NC_00- TATA--AAATAAATTATAAAGTAT---CTCAATATT--ATATTGATTTATATTTTTTAGAT-TTTAATATTGCAGTTGATAGTGATAAAAAAG-ACAAAA
        : :  : :: :: :::: : :::   ::: : :::  :::   :  ::       :: :: ::: ::: :: :  :::     :::  ::::  :: ::
NC_060 GAAAGTACATCAAATATAGATTATATACTCTACATTAAATACCAAAGTACCCCAAATATATATTTTATACTGTACATGA----AATATCAAAGTTCACAA
    93593910  93593920  93593930  93593940  93593950  93593960  93593970  93593980      93593990  93594000 

       26020     26010       26000     25990     25980     25970     25960     25950       25940     25930 
NC_00- ATAGTCAATTATTAATTCAAC--AATATTTAAATTGTAAATTCATTAGATTTAATCCAAATAGTAAAAAGAATAATATA-TA-TAAAATAATTAATAAAA
       :   :  :::::  : :  ::  :: :: : :: :::  :  ::    :: :: :: : :  : : ::: ::::  : : ::   :::  ::  :: : :
NC_060 ACTATATATTATATACTGTACATAAAATATCAA-TGT--ACCCAAGGTATATATTCTATACTGCACAAAAAATATCAAAGTACCCAAAGCATGTATTATA
        93594010  93594020  93594030     93594040  93594050  93594060  93594070  93594080  93594090        

             25920     25910     25900     25890     25880     25870         25860     25850     25840     
NC_00- TAC-ATAT-TGCTATATTAACATACACCAAATCAAAAAATTTTTATAAGTCACTAACATTATGAAA----AGTTAATATAATTAATAAAATGGATTTAAT
       :::  ::: :   :::: ::  :::: :::::  : : :::::  :  :: ::  : : ::: :::    :    :::::  :  :: : :: :  ::: 
NC_060 TACTGTATATAAAATATGAAAGTACATCAAAT--ATATATTTTATTCTGT-ACATAAAATATCAAAGTACACCAGATATATATTCTATAGTGTACATAAA
 93594100  93594110  93594120  93594130    93594140   93594150  93594160  93594170  93594180  93594190     

       25830     25820     25810      25800     25790     25780     25770     25760     25750     25740    
NC_00- ATCTAAAATTAATATTATTACATATAATA-ATTGTTCATATTATAAAGCTAAAGATATAGCTGATATATTGAATTATAAAAGTGTTGATTATTTTATTAA
       :: : ::: ::     : :: : :: ::: : ::: :     :::::  : ::  :: : :  ::::::   :::::   :: ::  :: :    : :: 
NC_060 ATATCAAAGTACCCAAACTATACATTATATACTGTAC-----ATAAATATGAAATTACATCAAATATAT---ATTATGTTAG-GTACATAA----AATAT
    93594200  93594210  93594220  93594230       93594240  93594250     93594260   93594270      93594280  

        25730     25720     25710     25700     25690      25680     25670     25660     25650     25640   
NC_00- AAAATATGTAAAAAATGAACATAAAATAAATTATGAATCAACTATTTATGT-TAATAATTCTGGATTATATTATATAATGTTTAAATCAAAGAAACATGA
        :::   ::: :  : : : : :  ::: : : :  :: :: :::  : ::     :: : :  :::::::  ::::      : :::::::   ::  :
NC_060 GAAA---GTACATGAAGTATAGATTATATACTGTAGATAAAATATCAAAGTACCCCAAATTTATATTATATACTATACATGAAATATCAAAG-TTCA-CA
          93594290  93594300  93594310  93594320  93594330  93594340  93594350  93594360  93594370         

         25630     25620     25610     25600     25590     25580     25570     25560     25550     25540   
NC_00- GGCTGAAAAATTTCAAAATTGGATTAAAGAAGAAAATTTGCCAGAAATTGAAAATAATAAAATAGAAAAAATAACTACTAAATTTCAAAATTTATTATAT
         ::  : : : :  :   :  :: ::: :  ::: :   : ::  ::  :   : :::   :: :::::::: : :   :     :  :: ::::::::
NC_060 AACTATATATTATATACTGTACATAAAATATCAAAGTACCCAAGGCATATATTCT-ATAGTGTACAAAAAATATCAAAGTACCCAAAGCATGTATTATAT
  93594380  93594390  93594400  93594410  93594420  93594430   93594440  93594450  93594460  93594470      

         25530     25520      25510        25500     25490     25480      25470     25460         25450    
NC_00- TTAAAAGAACAAATACAGAAACA-ATTAAATCAAGA---AAAAGAACAATTAAAAAAAGAAA-AAGAACAGTTATGTAAGCAAT----TAAATAAAGAA-
            : :  ::::: : ::  : :: ::::  : :    :      :  ::::: :  :::  : : ::: ::: ::  : ::    :: :::::  : 
NC_060 ACCGTACATAAAATATAAAATTACATCAAATATATATTTTATTCTGTACATAAAATATCAAAGTACACCAGATATATATACTATAGTGTACATAAAATAT
   93594480  93594490  93594500  93594510  93594520  93594530  93594540  93594550  93594560  93594570      

             25440     25430        25420     25410     25400      25390     25380       25370             
NC_00- -AAAGAAC---AATTAGAACAAGAAAAAC---AATTAAAAGAACAATATAAAGAATAT-TGTAATAGATTACAGAAATTAGAAAA--AAATGAAATA---
        :::: ::   :: ::  :::  : : ::   :  ::::: :  ::  :: :  : :: : :: :::  :::: ::: ::  :::  : :: :::::   
NC_060 CAAAGTACCCAAACTA-TACATTATACACTGTACATAAAATATGAAATTACATCAAATATATATTAG-GTACATAAAATATGAAAGTACATCAAATATAG
   93594580  93594590   93594600  93594610  93594620  93594630  93594640   93594650  93594660  93594670    

  25360      25350       25340     25330     25320     25310     25300       25290     25280               
NC_00- ATT-TATGTATTAACTA--ATAATACTGATTTGTCAAATAATATATTTAAAATTGGTAAAACTAATATTAA--TTCAATTAAAAACAGATTA-----TCA
       ::: :::    ::: ::  :::  : :: :    ::::: :::::::: : : :  :: :   ::::: ::  ::: :  ::  : : ::::     :  
NC_060 ATTATATACTGTAAATATTATATCAATG-TAACCCAAAT-ATATATTTTATACT-CTACATGAAATATCAAAGTTC-ACAAACCATATATTATATACTGT
     93594680  93594690  93594700   93594710   93594720   93594730  93594740   93594750  93594760  93594770

  25270     25260     25250     25240     25230     25220     25210       25200       25190     25180      
NC_00- ACATATAATACTGGAGCATCAGATCCATATTATTATGTATTTTATAAAAATGTTTATGATGGTA--ATAAGATTGAA--AAAGAATTTAATTATTTAATG
       ::::: ::::    :: : :  :   ::: :::: : :: :  : :::::    ::: :  :::    :::  :: :  : : : : ::  ::    :::
NC_060 ACATAAAATATCAAAGTACCCAAGGTATA-TATTCTATACTGAACAAAAA---ATATCAAAGTACCCAAAGCATGTATTATATACTGTACATAAAATATG
         93594780  93594790   93594800  93594810     93594820  93594830  93594840  93594850  93594860      

      25170      25160     25150     25140     25130     25120     25110      25100     25090     25080    
NC_00- AATAGATA-CAATGTTTTATTAAATAATAATAAAATAAATGTTGAATTATATAAATTATATTTTCCAGACT-TAGAATATGTATTAAATGCTGTTATTGA
       ::   : : :::   : ::::  ::  :  :: :  :::: :  :: :: :  :  ::::: ::: : : : :: :  :  ::: :::       :   :
NC_060 AAAGTACATCAAATATATATTCTATTCT-GTACATAAAATATCAAAGTACACCAGATATATATTCTATAGTGTACATAAAATATCAAAGTACCCAAACTA
   93594870  93594880  93594890   93594900  93594910  93594920  93594930  93594940  93594950  93594960     

        25070     25060     25050     25040       25030     25020     25010     25000     24990            
NC_00- TTCTAATGATGTATTAATAAATATAATTAAACAAAAACATGAA--GAATTTTATATAAATTCTATAAATAAAAAAAGTATTGTTAATCCA-ATAATAT-T
       : :  :: :: :: :  :: ::: :: ::   ::  :::: ::    :: :::::: :  :  :: ::  :  ::::::     :::  : :: ::::  
NC_060 TAC--ATTATATACT-GTACATA-AAATATGAAATTACATCAAATATATATTATATTAGGTACATGAAATATGAAAGTACATCAAATATAGATTATATAC
      93594970   93594980   93594990  93595000  93595010  93595020  93595030  93595040  93595050  93595060 

  24980     24970     24960     24950     24940     24930     24920     24910     24900     24890          
NC_00- TGAAAATAATAGACCAAATAACATTTTTGATAATTTATCTTCTAATGAAAAAAAGAAATTAATTAAAGAAGCATTTATAAAATACAATAAATCATTAATT
       :: : :::: : :  :::  ::       :::  :::: : ::  :  :  ::: :    : :: :  ::  :: ::: : ::::  :: :: :   :: 
NC_060 TGTACATAAAATATGAAAGTACCCCAAATATATATTATATACT-CTACATGAAATATCAAAGTTCACAAACTATATATTATATACTGTACATAAAATATC
        93595070  93595080  93595090  93595100   93595110  93595120  93595130  93595140  93595150  93595160

  24880     24870     24860     24850     24840     24830     24820     24810     24800     24790          
NC_00- AAACGTAAAGACTTTGAAAAATATTTTAAAGAAACCTTTAATTATAAAATTAATAAAAAAATAAATTTTTGGAATGAAATGAAAAATAATTGTCCTATTG
       ::: :::    :   :  : ::::: :: :     :   :: ::: ::: ::   :::  ::  ::: :       : :: ::: :: :  :: : ::  
NC_060 AAA-GTA---CCCAAGGTATATATTCTATACTGTACAAAAAATATCAAAGTATCCAAAGCATGTATTATATACTGTATATAAAATATGAAAGTAC-ATCA
             93595170  93595180  93595190  93595200  93595210  93595220  93595230  93595240  93595250      

  24780     24770     24760     24750         24740      24730     24720     24710     24700      24690    
NC_00- GATATAAATTATATTATAGTAATAAGTTATAAATTTA----ATTTTTTTATT-GAAAAAATATGTTTATTAGAAACATAATATTAATAT-CATAATGGAC
        ::::: ::: :::: :    ::::  ::: ::  ::    :  : : ::::  : :   ::  :  : ::  ::  ::     : ::: ::: ::  ::
NC_060 AATATATATTTTATTCTGTACATAAAATATCAAAGTACACCAGATATATATTCTATAGTGTACATAAAATATCAAAGTACCCAAACTATACATTATATAC
    93595260  93595270  93595280  93595290  93595300  93595310  93595320  93595330  93595340  93595350     

        24680     24670      24660     24650      24640     24630     24620     24610     24600      24590 
NC_00- TATATTTACAAATTATCATATT-TACCAGATGCATGTTATAAT-TGTAGATCAAAAATTAGTATAGATTCATATGGTAATTGTAATATCTGT-GGTTATA
       : ::   : ::: ::: : :::  : :: ::  :: ::::: :  ::: :: ::: :: :   :: : ::: ::    ::: : ::: ::::   ::: :
NC_060 TGTA--CATAAAATATGAAATTACATCAAATATATATTATATTAGGTACATAAAATATGAAAGTACA-TCAAATATAGATTAT-ATA-CTGTACATTAAA
      93595360  93595370  93595380  93595390  93595400  93595410  93595420   93595430    93595440  93595450

           24580     24570     24560     24550     24540     24530     24520     24510     24500     24490 
NC_00- GTGTTACATATGACAATAAATATATATATAGATGTTATAGTTGCAATAAAATGAGTTATAGAGAATATAAATCAAATGATATATGCGTTAAATGTGGCCT
          :  :: :  ::   :::::::::: :  ::  : ::  :: ::::  :  ::::  : : : :::: :: : ::  : ::  : : :::: :     
NC_060 ---TACCAAAGTACCCCAAATATATAT-TTTATACTGTACATGAAATATCA-AAGTT-CACAAACTATATATTATATACTGTA--CATAAAATATCAATG
            93595460  93595470   93595480  93595490   93595500   93595510  93595520    93595530  93595540  

           24480     24470     24460     24450     24440     24430     24420     24410     24400     24390 
NC_00- AAAACTTATTAAAAAATGATTAAGTGAAAAATTATAATATAGAAAATAAATCATAATGATGAATATATTTGAATTTATACATCATAATAACTACAATATA
        :  :    :: : : :   ::    : :::  :::  : :: :   ::: :   :::    ::::: :  :  : : : :: : : ::  :  ::::::
NC_060 TACCCAAGGTATATATTCTATACTGCACAAAAAATATCAAAGTACCCAAAGC---ATGTATTATATACTGTATATAAAATATGAAAGTACATCAAATATA
       93595550  93595560  93595570  93595580  93595590     93595600  93595610  93595620  93595630         

           24380     24370          24360     24350     24340     24330     24320     24310     24300      
NC_00- AATTTGGGAATATGGTTTAATGAT-----TTTTGGTTAAATTTATTGAATAAATCAGAAATTGTAATTACCTTAAACACATTACAATTTTTACATTATGG
        ::::     : :   : ::  ::     :       : :: ::::  :::    : : :   :::  :   :: ::: : :: :: :: ::   : :  
NC_060 TATTTTATTCTGTACATAAAATATCAAAGTACACCAGATATATATTCTATAGTGTACATAAAATAA-CAAAGTACACAAACTATAAATTATATCCTGTAC
93595640  93595650  93595660  93595670  93595680  93595690  93595700   93595710  93595720  93595730        

      24290      24280         24270     24260     24250     24240     24230     24220     24210           
NC_00- ATTAAAATGTG-ATTTAGCT---AT-TAAATCAGGATATATGTATATTGCAACTAATTTAATATATAAAGAAAAAAACATATATAAAATAGGATA-TACA
       : :::::: :: : :::  :   :: :: :: ::: :: ::  :   :: :: ::  : :: ::::: :  : : :   :: :: :: ::  : : ::::
NC_060 A-TAAAATATGAAATTACATCAAATATATATTAGG-TACATAAAATATGAAAGTACATCAA-ATATAGATTATATACTGTACATTAAGTACCAAAGTACA
  93595740  93595750  93595760  93595770   93595780  93595790   93595800  93595810  93595820  93595830     

  24200      24190     24180     24170     24160     24150      24140      24130     24120     24110       
NC_00- AATGATGT-TGTTGGAAAATTAGTAAAAATGAACAGTAACAGATTAAAATTTGAACAAT-TTTATTATGTA-AAAATATATAAAGTTAATAATATATTTT
           :: : : ::  :    :: :  : :::::   : : :: : : ::     : : : : :: : :: : :::::::  :::::    ::   :: : 
NC_060 CCAAATATATATTTTA----TACTCTACATGAAATATCAAAGTTCACAAACCATATATTATATACTGTGCATAAAATAT-CAAAGTACCCAAAGCATGTA
    93595840  93595850      93595860  93595870  93595880  93595890  93595900  93595910   93595920  93595930

     24100     24090     24080      24070     24060     24050     24040     24030     24020        24010   
NC_00- CAATTCAGAATTATATATATAAAAAATTATATC-CATATATACTTAATTATCCATATCTTAATTGTGATTTAAATGTTATCACTAATGCTA---TGGAAA
         ::  :  ::     : :::  :::::: :::  ::::::: :: ::: :  : ::   :::    :  :: :    :: :   :: :::   :: : :
NC_060 TTATATACTATACATAAAATATGAAATTACATCAAATATATATTTTATTCTGTACAT-AAAATATCAAAGTACACCAGAT-ATATATTCTATAGTGTACA
         93595940  93595950  93595960  93595970  93595980   93595990  93596000   93596010  93596020        

         24000     23990     23980     23970     23960       23950     23940     23930     23920     23910 
NC_00- ATATTGATAAAAGTTTATTATCAAATAATTTATATACAGAATATCAAAATTTAAA--AGATAATTTTGAAACTATTTTAACCACTAATAGAATTAAATTT
         :   :: :::::     : :  :::  :::::::: : : :: :::  : :::  : :: :  :  : : ::: :::   ::  : :  :: ::: : 
NC_060 TAAAATATCAAAGTACCCAAAC-TATACATTATATACTGTACATAAAATGTGAAATTACATCAAATATATATTATATTAGGTACATAAAATATGAAAGTA
 93596030  93596040  93596050   93596060  93596070  93596080  93596090  93596100  93596110  93596120       

           23900     23890     23880     23870     23860     23850     23840        23830     23820        
NC_00- AAAAAATTAAAATATCATGAAATGAGTGATGAAAATAGAGAAATGCTTAATAGTGAAGTTATTAAATTATCAATGA---GTGAATTAGCAAATACTACTT
        :  :: : : : :: ::  : ::     : :: :   : : :  :  ::::    :  : ::: : : :  ::::    : ::    :: : ::::  :
NC_060 CATCAAAT-ATAGATTATATACTGTACATTAAATACCAATATACCCCAAATA---TATATTTTATACTGTACATGAAATATCAAAGTTCACACACTATAT
  93596130   93596140  93596150  93596160  93596170     93596180  93596190  93596200  93596210  93596220   

    23810     23800     23790     23780     23770     23760      23750     23740     23730        23720    
NC_00- GGTGTATTTTAAAAACAAGTGATTTTAAGAATTTAATACTTCAAATTAACACATTAC-CAGTTGAAGAAATTAGAGAATATTATTTATTA-ATA--GAAA
         : :::  :  : : ::   : :  ::: :   ::    :  : :  : ::  :::  :    :  ::: ::   :: :  :: ::::: :::  : : 
NC_060 ATTATATACTGTACATAAAATA-TCAAAGTACCCAAGGTATATATTCTATACTGTACAAAAAACATCAAAGTACCCAA-AGCATGTATTATATACTGTAC
      93596230  93596240   93596250  93596260  93596270  93596280  93596290  93596300   93596310  93596320 

        23710     23700     23690     23680     23670     23660     23650      23640     23630     23620   
NC_00- AAATATTATTAAATTATATAAAATATTCACTTACTACTATTGATAAATCAATTTCTAAAAAATAATCCA-ATTTTAGTCATATATTGGATTATCAATAAT
       : : : ::: ::: :: :: ::::::  : ::  : :: :  ::::   ::: ::   ::: ::  ::: :: :   :  :::: :: :     ::::: 
NC_060 ATAAAATATGAAAGTACATCAAATATATATTTTATTCTGTACATAA---AATATC---AAAGTACACCAGATATATATTCTATAGTGTACATAAAATAAC
        93596330  93596340  93596350  93596360     93596370     93596380  93596390  93596400  93596410     

            23610      23600     23590     23580     23570     23560     23550     23540     23530         
NC_00- A---TTTTTTAGCTCT-TGTAATGTTTGATTATCAAGATTTTCATGTTCTTTTAATATTTTTTGTTTTATAATATCTTCCAGTTTAACATTGCGT--TTT
       :   :     : :: :   : :: :    :    :: :: :  :  : : :  ::::: : :: : :::   :: : :  : : : : : : : :    :
NC_060 AAAGTACCCAAACTATACATTATATACTGTACATAAAATATGAAATTACATCAAATATATATTATATTA-GGTA-CATAAAATATGAAAGTACATCAAAT
    93596420  93596430  93596440  93596450  93596460  93596470  93596480    93596490  93596500  93596510   

     23520     23510     23500     23490         23480     23470     23460     23450     23440     23430   
NC_00- AATGAATATAATGTGTTTATGTTATTTAATATTA----AAATATATTTTCTCATATGAGTAAATAATAATTTAAATTGATATTTTGAAAAATTTTCATTT
       :  :: ::::   :::  ::   :: : : : ::    :::::::: :: : :::      :  ::  ::  :: :: : :      : : : :  : : 
NC_060 ATAGATTATATACTGTACATAAAATATCAAAGTACCCCAAATATATATTAT-ATACTCTACATGAAATATCAAAGTTCACAAACCATATATTATATACTG
      93596520  93596530  93596540  93596550  93596560   93596570  93596580  93596590  93596600  93596610  

         23420     23410     23400     23390     23380     23370     23360     23350     23340     23330   
NC_00- TTTATAAAATAATATTCTAAACTTTTATAATTTATAGGATATTCTAATAATTTAATTATAGTAGTTATATGTTTATAATCAATATATTCACATTTTATAT
       :  ::::::::    :: :: :      ::  :::   ::::::: ::: : ::   : : ::  :  : :: :  ::   :: :::: : ::  : :::
NC_060 TACATAAAATA----TCAAAGC--ACCCAAGGTAT---ATATTCT-ATACTGTACAAAAAATA--TCAAAGTATCCAAAGCATGTATT-ATATACTGTAT
       93596620      93596630    93596640      93596650  93596660    93596670  93596680   93596690         

         23320       23310     23300     23290        23280     23270      23260     23250     23240       
NC_00- TTGATGTATCAA--TACAATCATTGAATAAATATAATTCTTT---TATATTATGTATTTTGTAAATATAT-TTTTGCATAAAATTGAATAATTCTTTAAA
        : :  ::: ::  ::::   : :  ::: :: : ::::: :   :: : :::  :  :     : :::: : ::  :::   :  :  :: : :  :: 
NC_060 ATAAAATATGAAAGTACATCAAAT--ATATATTTTATTCTGTACATAAAATATCAAAGTACACCAGATATATATTCTATAGCGTACATAAAATATCAAAG
93596700  93596710  93596720    93596730  93596740  93596750  93596760  93596770  93596780  93596790       

     23230     23220     23210     23200       23190     23180     23170     23160     23150     23140     
NC_00- TTGATGTTTTGAAAAATTTTCATTTTTAATAAAATAT--TTTTCCAATCTTTTATAATTTATAGGTGTTTTTAATAAATTAAACATATTTGTAATATGAC
       :  :     :  : : : :  : : :  :::::::::    :: : :::   ::::  :::::   : :    : ::  : ::  ::  :  :::::   
NC_060 TACACAAACTATACATTATATACTGTACATAAAATATGAAATTAC-ATCAAATATATATTATATTAGGTACATAAAATATGAAAGTACATCAAATAT---
  93596800  93596810  93596820  93596830  93596840   93596850  93596860  93596870  93596880  93596890      

       23130     23120     23110     23100     23090     23080     23070     23060     23050     23040     
NC_00- TAACATTATAATTTTCCATTATTATATTAATATGAATATTTTTTCAATTTTATATTTATTAAATAATGTATGATGATTTTGTGGAGTTGATGTATAATGA
         : ::::::   :   : ::: :::: ::: :        : :  :::::::: :   :: :: :  ::: :   ::      :    :: ::: ::  
NC_060 --AGATTATATACTGTAAATATAATATCAATGTACCCCAAATATATATTTTATACT--CTACATGAAATATCAAAGTT---CACAAACCATATATTAT--
        93596900  93596910  93596920  93596930  93596940    93596950  93596960     93596970  93596980      

       23030     23020     23010      23000     22990     22980      22970     22960     22950     22940   
NC_00- GAAATTTAGTCTATTAACTAATAAAATGGTAAATG-ATATAATTACTGATTATATATTTAATAAC-ATGAATGCAAATTTTAGATTACTTTATAATTTAT
        : : :  ::  :: :: ::  ::: :    :: : :::: :::    : : :: :   :::: : : : :  ::::   :  ::::   :::: : :: 
NC_060 -ACACT--GTACATAAAATATCAAAGTACCCAAGGTATAT-ATTCTATACTGTACAAAAAATATCAAAGTACCCAAAGCATGTATTA---TATACTGTAC
        93596990  93597000  93597010  93597020   93597030  93597040  93597050  93597060     93597070       

         22930     22920     22910      22900     22890     22880     22870     22860     22850     22840  
NC_00- ATAATGTATTAAAAAATATATTTTATAAAGATAAAT-TGATAGTTAAAGGTGGTATTGCATCACAATTAATTACACAAATTGATAATTATAATATAAGAG
       ::::  ::: :::  : ::    :::: :  : : : ::    : :::  :   : : :: :: :  ::  : :  : : :: ::  :: ::::: : ::
NC_060 ATAAAATATGAAAGTACATCAAATATATATTTTATTCTGTACATAAAATATCAAAGTACACCAGATATATATTC-TATAGTG-TACATAAAATATCAAAG
  93597080  93597090  93597100  93597110  93597120  93597130  93597140  93597150    93597160  93597170     

          22830     22820     22810     22800     22790      22780        22770     22760     22750        
NC_00- GAGATTTAGATATTTCAATAAATATTGAACCTAATAAGTTCAATAAAATAATAT-TAGATAATATAA---AAAATAAAAATAAAAAAACATATAAAATAA
          :   : :   : :: :: ::: :: :: ::: :  :  ::: : :: : :: :: :: :::: :   : :  ::: :: :::  ::::  :: ::: 
NC_060 --TACCCAAACTATACATTATATACTGTACATAAAATATGAAATTACATCAAATATATATTATATTAGGTACATGAAATATGAAAGTACATCAAATATAG
      93597180  93597190  93597200  93597210  93597220  93597230  93597240  93597250  93597260  93597270   

    22740         22730     22720        22710               22700     22690     22680     22670     22660 
NC_00- CTGATATATT----TGAATATATTAATG---ATGAAAAATTAATTA----------ATGATATTTCACAAATAATGGAAAATTATAAAATAGAATTTGAA
        : ::::: :      :: :::: :: :      ::: ::  ::::          :::: :: ::: :  : :    ::: :::: : :: :   :: :
NC_060 ATTATATACTGTACATAAAATATGAAAGTACCCCAAATATATATTATATACTCTACATGAAATATCAAAGTTCA---CAAACTATATATTATATACTGTA
      93597280  93597290  93597300  93597310  93597320  93597330  93597340     93597350  93597360  93597370

            22650     22640          22630     22620     22610     22600     22590     22580        22570  
NC_00- CA-AATATCTGATAATATTGATTTTA-ATA----ATATGGTTCCAATATCATCTAAATATAATAATAATATATATATTGCTGGTGCATATAAT---AAAG
       :: :: :: : : : ::   :   :: :::    :::  :: : :: :  ::: :: :::   ::  :: ::: :::     ::  ::: :::   ::::
NC_060 CATAAAATATCAAAGTACCCAAGGTATATATTCTATACTGTACAAAAAATATCAAAGTATCCAAAGCATGTAT-TATATACTGTATATAAAATATGAAAG
         93597380  93597390  93597400  93597410  93597420  93597430  93597440   93597450  93597460         

          22560     22550     22540     22530      22520     22510     22500         22490     22480       
NC_00- TTTATAATGTAATATCTAATATAAAATATGGAAAATTTAATAATA-ATTTAAAATTTAATGTAAACATTGTCGATA----ATAAATTTATATTAATTAGA
       :  :: :  : :::: :  :::    ::   ::::: : : : :: :    : :: :: : :  : : ::: ::::    :: ::  ::    :: :: :
NC_060 TACATCAAAT-ATATATTTTATTCTGTACATAAAATATCAAAGTACACCAGATATATATTCT--ATAGTGTAGATAAAATATCAAAGTACCCAAACTATA
93597470   93597480  93597490  93597500  93597510  93597520  93597530    93597540  93597550  93597560      

     22470     22460     22450     22440      22430     22420     22410     22400     22390     22380      
NC_00- TTTTATTATACAATAAAATTTGCATGCAATTTAAAGAAACAT-TATGATACGTTTGTTATAGAAAAAGATAAATATAAATGTAAATTTTTATTTTTAGAT
         ::: :::::  :: :      ::: ::::  :  ::: :: ::: :::  :: : :: :  :::: :: ::  :: ::  :::: :  ::: :    :
NC_060 CATTA-TATACTGTACATAAAATATGAAATTACAGCAAATATATATTATA--TTAGGTACA-TAAAATATGAAAGTACAT-CAAATATAGATTATATACT
   93597570   93597580  93597590  93597600  93597610    93597620   93597630  93597640   93597650  93597660 

      22370      22360     22350     22340      22330     22320     22310     22300     22290     22280    
NC_00- ATATCAATCACT-CCTTTAAAAACTAATAATATAAATAATATTG-AAATAAATACTTTTTTATTAGATAATAAATATAATGTAATTAATGATCAAATACA
        :: :: : : : ::     :  : ::  :::::  : ::: :: : :: ::   :      : : : : :: :::: :: :: :  :  :: :::::  
NC_060 CTA-CATTAAATACCAAAGTACCCCAAATATATATTTTATACTGTACATGAAATATCAAAGTTCACAAACTATATATTATATACTGTA-CATAAAATATC
         93597670  93597680  93597690  93597700  93597710  93597720  93597730  93597740   93597750         

        22270     22260     22250           22240     22230     22220       22210     22200     22190      
NC_00- AACTTTATTTCATAGTTTTCTATTAAA------ACATAAAATTAAAAAACGAGTAAATAGATTTATAATAT--TATTTAATAAATATAAAAATGAATTAA
       ::   : :  :  :: : : ::::  :      ::: :::: ::  :::  :   ::   :: ::: ::::  : : ::  :::::: ::: :  :: ::
NC_060 AA---TGTACCCAAGGTATATATTCTATACTGCACA-AAAAATATCAAAGTACCCAAAGCATGTATTATATACTGTATATAAAATATGAAAGTACATCAA
93597760     93597770  93597780  93597790   93597800  93597810  93597820  93597830  93597840  93597850     

      22180     22170     22160      22150     22140     22130     22120     22110       22100      22090  
NC_00- CACAAAATTCTAATCAAAATAGAAGATAT-ATAGATAATAAAATATTATATTCAAGAATAAAATATATATTTAATGATGAAAATA--TATTGTATA-ATT
           : ::: :: ::   : : :: :::: : ::   :  : ::: :::::::     :: : : :: ::  ::: :: ::: ::   :   :::: :::
NC_060 ATATATATTTTATTCTGTACATAAAATATCAAAGTACACCAGATA-TATATTC-----TATAGTGTACATAAAAT-ATCAAAGTACCCAAACTATACATT
    93597860  93597870  93597880  93597890  93597900        93597910  93597920   93597930  93597940        

          22080     22070     22060      22050     22040     22030     22020     22010     22000     21990 
NC_00- ATTATTTTTTTAAAGATTTAATATCAAATGATAAAT-TAATATATTTAATAAATAATATTTCTGTATTTGAGCTAAAAGATGTTAATATTATAAATGTTA
       ::    : :  : : :: : : :: : :: : : :: :: ::: ::   :: :::: :      :::   :: :: : :: ::  : :::::: :   ::
NC_060 ATATACTGTACATAAATATGAAATTACATCAAATATATATTATGTTAGGTACATAAAA------TATGAAAG-TACATGAAGTATAGATTATATACTGTA
 93597950  93597960  93597970  93597980  93597990  93598000        93598010   93598020  93598030  93598040 

           21980      21970     21960     21950      21940     21930     21920      21910     21900        
NC_00- AACCTAAAAAAT-ATATTAGAAAACAATTAAGAAAAGCTATTA-AAATAATAGATGCTATAATTAATTCAAA-TTTACAGGCTGGTAATAATGATAAAGA
        :  ::::: :: : : ::    : : :::        ::::: : :  ::: :::  :::      ::::: :: :::  ::    :: :: :::  : 
NC_060 GA--TAAAATATCAAAGTACCCCAAATTTA--------TATTATATACTATACATGAAATA------TCAAAGTTCACAAACTATATATTAT-ATACTGT
          93598050  93598060          93598070  93598080  93598090        93598100  93598110   93598120    

    21890     21880     21870       21860     21850     21840          21830     21820         21810       
NC_00- ATATGAATATGATGAAAATATTTTA--CATTTAATAGCTAATGAATTTAACTTATCAAA-----TAATGAATGTGAGAATAT----TAAATATAATAAAG
       : :: :: :: :: ::: ::    :  ::: :: :   :: :: :   ::  :::::::      :: : :::: :  ::::    :: ::: :::: : 
NC_060 ACAT-AAAAT-ATCAAAGTACCCAAGGCATATATTCTATAGTGTACAAAAAATATCAAAGTACCCAAAGCATGT-ATTATATACCGTACATAAAATATAA
      93598130   93598140  93598150  93598160  93598170  93598180  93598190   93598200  93598210  93598220 

     21800     21790     21780      21770     21760     21750     21740     21730     21720      21710     
NC_00- ATTTATACAAATCATATGTTAAATTATAT-CATAATATCTATATATAAAGTATTTTTGAATTTTTAATGTAAAATATTGTATATATTAAAAAT-GTTTTA
       : ::: :  ::  :::: ::  ::: : : ::::: :: :      ::::::     ::       :: :: : ::: :: :: :: ::: ::     ::
NC_060 AATTACATCAAATATATATTTTATTCTGTACATAAAATAT-----CAAAGTACACCAGA------TATATATACTATAGTGTACATAAAATATCAAAGTA
        93598230  93598240  93598250  93598260       93598270        93598280  93598290  93598300  93598310

       21700      21690     21680     21670     21660     21650     21640     21630     21620     21610    
NC_00- TGTAAAATAT-GAAGATATAGAAAAATTTAAACCTGAAGAAGTAAAAAGTTTAGATTGTAGTCATAGAAAAATTAAAGATTTTAAGTTTTTGGATAAAT-
          ::: :::  :  ::: :    :  : :::  ::::     :  :: : :: :::     :::: ::: :: ::::    : :  : : :  :: :: 
NC_060 CCCAAACTATACATTATACACTGTACATAAAATATGAAATTACATCAAATATATATTAGGTACATA-AAATATGAAAGTACATCAAATATAGATTATATA
         93598320  93598330  93598340  93598350  93598360  93598370   93598380  93598390  93598400         

         21600     21590     21580     21570     21560     21550     21540     21530     21520     21510   
NC_00- TTGTAAATTTAGAAATACTAGATATTTCAAATAACAATGATTCAAATATATCTGAATATATACCAAAATCAATAAAAGAATTATATTGTAAAGAATGTAA
        ::::::: :  : :: : :  ::   ::::::   ::  ::  : : ::  ::::   ::: :::: :  : :::  :  :::  : ::  : :  :::
NC_060 CTGTAAATAT-TATAT-CAATGTAACCCAAATATATAT-TTTATACTCTACATGAA---ATATCAAAGTTCACAAACCATATATTATATACTGTACATAA
93598410   93598420   93598430  93598440   93598450  93598460     93598470  93598480  93598490  93598500   

         21500      21490     21480     21470     21460     21450        21440          21430     21420    
NC_00- TATTTCAGA-TTTTAAATTTTTAGAACATTTATTTAATCTAGAAATATTAGATATATCTAA---AAATATTA-ATTCT----AATATTTATGAATGTA--
        :: ::: : :    ::  : :: :   : :: : :: : : :::::: : :  :: : ::   :  ::::: :: ::    :  :  :::::: :::  
NC_060 AATATCAAAGTACCCAAGGTATATATTCTATACTGAA-CAAAAAATATCA-AAGTACCCAAAGCATGTATTATATACTGTACATAAAATATGAAAGTACA
      93598510  93598520  93598530  93598540   93598550   93598560  93598570  93598580  93598590  93598600 

                21410     21400      21390     21380      21370     21360      21350     21340     21330   
NC_00- ------ATTTACCAAAATCATTAAAACAATTAT-ATTGTATACAATGTA-ACATTTCAGACTTTAAAT-TCTTAGAAATGTTGTCTAATCTAGAAATATT
             :: ::    : ::  :: :  :: ::: :  ::: :: :  :: : :::  : : : :: ::    ::  :: : :  : :: ::: : ::  :
NC_060 TCAAATATATATTCTATTCTGTACATAAAATATCAAAGTACACCAGATATATATTCTATAGTGTACATAAAATATCAAAG-TACCCAAACTATACATTAT
        93598610  93598620  93598630  93598640  93598650  93598660  93598670  93598680   93598690  93598700

          21320         21310     21300     21290     21280     21270     21260     21250       21240      
NC_00- AGA-TATATCTGAAA----ATATTAATTCTAATATTTGTGATTGCGAATTGCCACAATCATTAAAGAAATTATATTGTAAAGAATGTA--ATATATCAAA
       : : : ::  : :::    : ::::  :: ::::: : : : :   :  : :   ::  :: :::: :  :  : : :: :  :: ::   :: :: :::
NC_060 ATACTGTACATAAAATATGAAATTACATCAAATATATATTA-TATTAGGTACATGAAATATGAAAGTACATCAAATATAGATTATATACTGTACATAAAA
         93598710  93598720  93598730  93598740   93598750  93598760  93598770  93598780  93598790         

      21230     21220     21210     21200      21190        21180     21170     21160     21150     21140  
NC_00- TATTAAATTTATAGAAAACTTATTCAATTTAGAAT-TATTAAATAT---ATTTCTTAATAATATAACAGATTTATCTAATATTAAATTATCAGATAAACT
       ::: :::  ::    :::  :::   :: ::   :  :: ::::::   : :::  :: : ::::    :: :: ::     :::: ::::: :  : : 
NC_060 TATGAAA-GTACCCCAAATATATATTATATACTCTACATGAAATATCAAAGTTCACAA-ACTATATATTATATA-CTGTACATAAAATATCAAAGTACCC
93598800   93598810  93598820  93598830  93598840  93598850   93598860  93598870   93598880  93598890      

              21130      21120     21110     21100         21090     21080     21070     21060     21050   
NC_00- A----ATAGATTTTA-ATTGTTCATGTAATATTATTAAAGACTTTAAA----TTTTTAGAAAAATTAAATAATTTAATTAAATTAGATATAGGACATAAT
       :    ::: ::: :: : ::: ::   :: : ::: ::::  :  :::     : ::: : :   :: ::::  : :: ::: :: ::  :  : ::: :
NC_060 AAGGTATATATTCTATACTGTACA---AAAAATATCAAAGTATCCAAAGCATGTATTATATACTGTATATAAAAT-ATGAAAGTACATCAAATATATATT
   93598900  93598910  93598920     93598930  93598940  93598950  93598960   93598970  93598980  93598990  

         21040     21030     21020     21010     21000     20990     20980       20970     20960     20950 
NC_00- GACATAAATTCAAACATTGATAAATGTAATCTACCTGTATCTATAGTTGTATTAGATTGCATATGTAATAATATTA--CAAATTTTAAATTTTTAGAAAA
           :   : :: : : : :: :: :::    ::: : :: :::: :: :: :::  : ::::    :: : : ::  :::: : :: :   ::: : : 
NC_060 TTATTCTGTACATAAAAT-ATCAAAGTA---CACCAG-ATATATA-TTCTA-TAGTGTACATAAAATATCAAAGTACCCAAACTATACA---TTATATAC
       93599000  93599010      93599020   93599030    93599040  93599050  93599060  93599070     93599080  

           20940     20930     20920     20910     20900     20890     20880     20870     20860           
NC_00- TTTAATTAATTTAAAAGAATTAGATGTATCATTTAATTTTATTTATGTTAATAATGATTATGATATTAGTAATTTTACTAAATGTAATTTACCAT-TATC
       : ::  :::  ::  : ::::: ::  :  :: : ::: :: ::: ::  ::::  : :::::    ::::  :  : :: :  : :: :::  :  :: 
NC_060 TGTACATAAAATATGA-AATTACATCAAATATAT-ATTATA-TTAGGTACATAA--AATATGA---AAGTACATCAAATATAGATTATATACTGTACATT
       93599090   93599100  93599110   93599120   93599130    93599140     93599150  93599160  93599170    

  20850     20840         20830     20820     20810     20800     20790     20780     20770     20760      
NC_00- ATTGACTAAAATA----AGATGTGTATATTTTAATATAGAAGATTATTCATTTTTAACAAGATTAGTTAATTTAGAAGTATTTATAACTGATCCTCATTA
       :   :: ::: ::    : :: : ::: :: :: : :: : ::    :::   :: :::: : ::  :: : ::  : : :  ::::   :::    :  
NC_060 AAATACCAAAGTACCCCAAATATATATTTTATACTGTACATGAAATATCAAAGTTCACAA-ACTATATATTATA-TACTGTACATAAAATATCAATGTAC
     93599180  93599190  93599200  93599210  93599220  93599230   93599240   93599250  93599260  93599270  

      20750     20740     20730     20720      20710     20700     20690     20680     20670     20660     
NC_00- TAAAGAAATATGTAAATATGTACCACCATCAGTTTC-AATTATATATAGTTTAATTAAATAAATATTTTTGAATTTTTATATTATTACTGTAAATATAT-
         :::  :::: :   :::    ::: :  : : :: :: ::   : ::    ::  : :: ::: : :  :     :::   : :::   :::::::: 
NC_060 CCAAGGTATATAT-TCTATACTGCACAAAAAATATCAAAGTACCCAAAG---CATGTATTATATACTGTATATAAAATATGAAAGTACATCAAATATATA
       93599280   93599290  93599300  93599310  93599320     93599330  93599340  93599350  93599360        

        20650     20640     20630      20620      20610        20600     20590     20580     20570         
NC_00- TTAAAAAAAATGATTAATATATATTGTTATAAGA-ATATA-ATACAATA-TTTAGAT--ATTAATGATATACATAAATTTTGTGAAATAAGTACAGTATA
       ::  :     :   ::: ::::     :: :  : ::::: :: : ::: : :: ::  : :::  :  :::: :::   : : :: ::  : : ::: :
NC_060 TTTTATTCTGTACATAAAATATCAAAGTACACCAGATATATATTCTATAGTGTACATAAAATAACAAAGTACACAAA--CTATAAATTATATCCTGTACA
 93599370  93599380  93599390  93599400  93599410  93599420  93599430  93599440    93599450  93599460      

   20560     20550     20540     20530     20520     20510     20500     20490          20480     20470    
NC_00- TAGAGATTATAATATTGAATTACAAATTCCAATAAATTATGATAATATAAAATATTATGATGATGAAAGTATA----ATA-AATTTAGATTGTAGTAAAA
              :: :::::  :::::::   :: :::: ::  :    : ::::::::: :   :     :: ::::    ::: : : :: :::  ::::  :
NC_060 -------TAAAATATGAAATTACA---TCAAATATATATTAGGTACATAAAATATGAAAGTACATCAAATATAGATTATATACTGTACATT-AAGTACCA
          93599470  93599480     93599490  93599500  93599510  93599520  93599530  93599540   93599550     

        20460     20450     20440     20430     20420     20410     20400     20390     20380     20370    
NC_00- AAAAAGATATAATATTAGATTTTAAATTTTTAGAGAAATTAATTAATCTACAAATATTAAATTTATGTTTCAATGACCCATTATATATAGATAATATTAA
       ::  : :   :::: :: :::::: : : :    :::::  :: ::  : :: : :  : :: :    : :  ::   ::: : ::::  :       ::
NC_060 AAGTACACCAAATA-TATATTTTATACTCTACATGAAAT--ATCAAAGTTCACAAACCATATATTATATACTGTG---CATAAAATATCAAAGTACCCAA
    93599560   93599570  93599580  93599590    93599600  93599610  93599620     93599630  93599640         

        20360     20350     20340       20330     20320     20310     20300     20290     20280     20270  
NC_00- ATTATCAACAACATTAACTAGTTTAAATAT--AAGTAAATGTAATAAATCTGATTTGGGATTTTTAAGTAAATTAATAAATTTAAAATCATTAGATATGT
       :  ::  :  : ::    ::  : ::::::  :: :: ::  :::: :: :  : :    : : ::  :::: ::  ::: :  : : ::  : :::: :
NC_060 AGCATGTATTATATACTATACATAAAATATGAAATTACATCAAATATATATTTTAT----TCTGTACATAAAATATCAAAGT--ACACCA-GATATATAT
93599650  93599660  93599670  93599680  93599690  93599700      93599710  93599720    93599730   93599740  

                20260     20250     20240     20230     20220     20210     20200         20190     20180  
NC_00- CTTATA------ATAAAAAACCAAAAATACATAATGATGAATTACCAACATCATTAACTACTTTAAATGTAAGCAA----TTGTTGTATTAGAAAATTTA
         ::::      :::::: : ::::    :  ::  ::  ::::   ::   :   :  :  : ::::   : :::     : :: ::::::  :  : :
NC_060 TCTATAGTGTACATAAAATATCAAAGTACCCAAACTATACATTATATACTGTACATAAAATGTGAAATTACATCAAATATATATTATATTAGGTACATAA
       93599750  93599760  93599770  93599780  93599790  93599800  93599810  93599820  93599830  93599840  

          20170       20160     20150     20140      20130        20120     20110      20100     20090     
NC_00- AATTTTTAGAAAAAT--TACATAATTTAGAAAGTTTAAATATATCATA-CAATGTA---CGATCAAATATTTCTAAATGTA-AACTTACACCAAGGTTAA
       ::: :  :   : ::   : :::  ::: : : : :: ::  :  ::: :::: ::   : :  : ::::::   : :::: :    : : ::: ::: :
NC_060 AATATGAAAGTACATCAAATATAGATTATATACTGTACATTAA--ATACCAATATACCCCAAATATATATTTTATACTGTACATGAAATATCAAAGTTCA
       93599850  93599860  93599870  93599880    93599890  93599900  93599910  93599920  93599930  93599940

       20080     20070      20060     20050     20040     20030     20020      20010     20000     19990   
NC_00- AAAATTTTATTTGTAAATCATGTA-ATATAATGGATTTTAGGTTTTTAGAGAATTTACATAACTTAGA-AATATTAAATATATCTGGTAATTATGATCCT
        : : : ::: : :: ::  :::: ::: :::  ::   ::     ::   ::  :: :::   :: :   ::  ::: : :::    ::  :  : :: 
NC_060 CACACTATATAT-TATATACTGTACATAAAAT--ATCAAAG-----TACCCAAGGTATATATTCTATACTGTACAAAAAACATC----AA--AGTACCCA
         93599950   93599960  93599970         93599980  93599990  93600000  93600010        93600020      

          19980     19970     19960     19950     19940     19930      19920     19910     19900     19890 
NC_00- AA-TATTTATAATTATATTTCATCAACAAAATTAATAAATTTTAATTGTTTGTCTTGTGGCAT-TTTAAACTTTAAATTTTTAGAAAAATTATCATTATT
       ::  :: ::: : :::: :  :   : :: :: ::   :  : :: : : : : :: :    :   :::: : : ::  :  :  : :  :::  :   :
NC_060 AAGCATGTATTA-TATACTGTACATAAAATATGAAAGTACATCAAATATATATTTTATTCTGTACATAAAATATCAAAGTACACCAGATATATATTCTAT
   93600030   93600040  93600050  93600060  93600070  93600080  93600090  93600100  93600110  93600120     

            19880     19870     19860       19850      19840     19830     19820     19810     19800       
NC_00- AGAAT-CATTAAAAATAGGAGACATTTCAAA--TTCAAATATTTA-TGAATGTAATTTATCAAATACTATTAAATATTTATATTATAGTTGTTACTATAT
       ::  : :::  ::::::  : :     ::::   :  : ::: :: :: :  :::  ::: ::::   :: :::::  ::::::::: : : :::   : 
NC_060 AGTGTACAT--AAAATAACAAAGTACCCAAACTATACATTATATACTGTACATAAAATATGAAATTACATCAAATA--TATATTATATTAGGTACATAAA
    93600130    93600140  93600150  93600160  93600170  93600180  93600190    93600200  93600210  93600220 

     19790     19780      19770     19760        19750      19740     19730     19720       19710          
NC_00- AAATGACTTTAAAAATTTAA-GTAAATTAATTAATTTA---AAAATATTAAA-TATATCAGTTAGATCTTCTAATGATTTAATTTAC--GAATTACCTAC
       : ::::   :  : ::  ::  :: ::::  :: : ::   ::::::: ::: ::   ::  :: ::      :: :: :: : :::  ::: :: : : 
NC_060 ATATGAAAGT--ACATCAAATATAGATTATATACTGTACATAAAATATCAAAGTACCCCAAATATAT------ATTATATACTCTACATGAAATATCAAA
        93600230    93600240  93600250  93600260  93600270  93600280        93600290  93600300  93600310   

  19700     19690     19680     19670     19660             19650      19640     19630       19620         
NC_00- ATCATTGAATTCAATATCAATGCATGTATATGAAAATTTTAATTT--------TAATAATTCCA-ATTTTAAAAATCTTATTAA--TCTTCAAA-CATTA
        :     :: :  :::: :     :::: :: ::::: : ::  :        ::   :::::: : : :: :::   ::: ::  : : :::: ::: :
NC_060 GTTCACAAACTATATATTATATACTGTACAT-AAAATATCAAAGTACCCAAGGTATATATTCCATACTGTACAAAAAATATCAAAGTATCCAAAGCATGA
      93600320  93600330  93600340   93600350  93600360  93600370  93600380  93600390  93600400  93600410  

    19610     19600     19590        19580     19570     19560     19550      19540      19530     19520   
NC_00- GATATTAGATTTTCAAAAAATATAAATATAC---AAATATATGATTTACCAATTTCTATAGTTAAATTA-GATTGTTCACACTCTA-GTATTTTAGATTT
         :::    : :  : ::::::: ::  :::   ::: ::::  ::::     :::: ::  :::: ::  :   : :::    ::  :::: :: : : 
NC_060 TTTATATACTGTATATAAAATATGAAAGTACATTAAAGATATATTTTA-----TTCTGTACATAAAATATCAAAATACACCAGATATATATTCTATAGTG
       93600420  93600430  93600440  93600450  93600460       93600470  93600480  93600490  93600500       

         19510     19500     19490     19480     19470       19460     19450     19440     19430     19420 
NC_00- TGCATTTTTAGAGAATTTAGTTAATTTAAAAAAATTAAATATATCACGTA-ATAGAA-ATGCAAATATTTCTAATTATATATTACCAATATCATTAATTG
       : ::   : : : ::   :::  :    :::  :: :: :::::   ::: ::: :: ::: :: ::  :: :: :::::::::   : :: :   ::  
NC_060 TACA---TAAAATAACAAAGTACA---CAAACTATAAATTATATACTGTACATAAAATATGAAATTACATC-AAATATATATTAGGTACATAAAATATGA
  93600510     93600520     93600530  93600540  93600550  93600560  93600570   93600580  93600590  93600600

           19410     19400     19390     19380     19370         19360     19350     19340       19330     
NC_00- AATTAGATTGCACTAGCTGTAATATAAAAGATTTTAAATTTTTAGAATCTCTA-GAATC---ATTAAAAAAATTATATATTTCTT--ATAATGAAAATTC
       :: :: ::  ::        :::::: :  :: :    :   :: ::: :: : : : :   : :: : :  :::::   : : :  :  :: ::: :::
NC_060 AAGTACAT--CA--------AATATAGATTATATACTGTACATATAATATCAATGTACCCCAAATATATATTTTATACTCTACATGAAATATCAAAGTTC
           93600610          93600620  93600630  93600640  93600650  93600660  93600670  93600680  93600690

       19320     19310       19300     19290     19280     19270         19260     19250     19240         
NC_00- AAATATATCTGAATGTATA--TTACCAAAATCATTAATACGTTTAGAGTGTAAAAATTGTA----ATATAAAAGATTTTAAATTTGTTGAACCATTACAA
       : : :      : : ::::   :::  :::  :: :  : ::    :   :: : ::: ::     :: ::::::: : ::: :     : :::   :: 
NC_060 ACAAACCATACATTATATACTGTACATAAAATATCA--AAGTACCCAAGTTATATATTCTATACTGTACAAAAGATATCAAAGT-----ACCCAAAGCAT
         93600700  93600710  93600720    93600730  93600740  93600750  93600760  93600770       93600780   

   19230     19220      19210     19200     19190     19180     19170     19160       19150     19140      
NC_00- TCATTAAAAGATTTATAT-ATTTCTTATAATAAAGATTCAAATATTTCTAATTGTATATTACCAAAATCATTAA--TACGTTTAGAGTGTAAAAATTGTA
         :::: :   : ::::: :  : : : : :: :   :::::::: : : : : ::   :::  :::  :: ::  :::    ::: : :: :  :: ::
NC_060 GTATTATATACTGTATATAAAATATGAAAGTACA---TCAAATATATATTA-TATACTGTACATAAAATATCAAAGTAC-ACCAGA-TATATATTTTATA
      93600790  93600800  93600810     93600820  93600830   93600840  93600850   93600860   93600870       

        19130     19120     19110     19100     19090     19080      19070     19060       19050           
NC_00- --ATATAAAAGATTTTAAATTTGTTGAACCATTATCTATATTAAAATATTTATATATGA-ATAATAATAAATCATCATTTATTTA--TAAATGTAATTT-
          :: : :: :: : ::: :     ::: :: :  :::::    :   : : :::::: :: : :  ::::    :::   :::  :: ::  ::: : 
NC_060 GTGTACATAAAATATCAAAGTACCCAAACTATAAATTATATACTGAACATAAAATATGAGATTACATCAAATATATATTATATTAGGTACATAAAATATG
  93600880  93600890  93600900  93600910  93600920  93600930  93600940  93600950  93600960  93600970       

   19040     19030      19020       19010      19000        18990     18980      18970       18960         
NC_00- -ACCTATATCTTTAATTGAAT-TGGAATGT--ATAC-TTTGCGGTGT---CAGAAAAGATAGTCTTAAATTTACA-GATAGATTGA--TTAATTTAAAAT
        :  :: :::    :: :: : :  : :::  ::::  :  :   ::   :  :: : ::: : :  : : :::: :: : ::  :  :: :   :  ::
NC_060 AAAGTACATCAGATATAGATTATATACTGTACATACAATATCAAAGTACCCCAAATATATATTATATACTCTACATGAAATATCAAAGTTCACAAACTAT
  93600980  93600990  93601000  93601010  93601020  93601030  93601040  93601050  93601060  93601070       

   18950        18940       18930     18920     18910     18900       18890       18880     18870          
NC_00- ATTTTAAATA---TA-AAAAAAAAT-AAGGTTTTAAAAACTTAATTTTTTTATCATA-AAATAAT-TTGAGATA--TATATATTATAATATATTTTG-GT
       :: ::: :::   :: : :::: :: :: ::    ::    ::  :: : ::   :: ::: ::: :  : :::   : :   : :: :::::  ::  :
NC_060 ATATTATATACTGTACATAAAATATCAAAGTACCCAAGGTATATATTCTATACTGTACAAAAAATATCAAAATACCCAAAGCATGTATTATATACTGTAT
  93601080  93601090  93601100  93601110  93601120  93601130  93601140  93601150  93601160  93601170       

   18860     18850     18840     18830     18820     18810     18800     18790     18780      18770        
NC_00- TTATAATCTGAAAATATGCATAATATATTGATAAATATTTCACTTACTTCAGCTAATTATGTTTATTATTATCATCAAAATATTTTA-ATAATTTATCAT
        :: ::: ::::::::  ::: : ::::  ::   :  :  :: ::    : : :: ::       :: :::  ::   ::: : :: ::::  :: :: 
NC_060 ATAAAATATGAAAATA--CATTAAATATATATTTTTTCTGTACATAAAATATCAAAGTACACCAGATA-TATATTC--TATAGTGTACATAAAATAACAA
  93601180  93601190    93601200  93601210  93601220  93601230  93601240   93601250    93601260  93601270  

    18760       18750     18740     18730     18720     18710      18700      18690     18680     18670    
NC_00- TTTTTTTTA--TATTTATCAATATCATTAATATTAAATATATTGAAAGAATAGCAAATA-ATAATTGATA-TTAAAAAATGGTTAATTTAAATTGTTATA
         :     :  :::  ::  ::::  :  :  : :::::   :::::  : : :::::: ::: : : ::  ::::: :::   ::  :: : :   :::
NC_060 AGTACACAAACTATAAAT-TATATACTGTACGTAAAATA---TGAAATTACATCAAATATATATTAGGTACATAAAATATG---AAAGTACA-TCAAATA
       93601280  93601290   93601300  93601310     93601320  93601330  93601340     93601350   93601360    

        18660     18650      18640     18630     18620      18610     18600     18590     18580            
NC_00- AACTTATTTTAAAATATTTA-AATAACGATTTAGATAAAATACATGAATTAT-CAGAACAATGTGAAACATTTAGAGAATTTAATGAATTGTTAAATA--
        :  :  : ::   ::  :: :::: : :: ::    ::::: ::   :::: :   :::   ::::: ::  :        ::  :    ::: :::  
NC_060 TAGATTATATACTGTACATATAATATCAATGTACCCCAAATATATATTTTATACTCTACA---TGAAATATCAAAGTTCACAAACCATACATTATATACT
     93601370  93601380  93601390  93601400  93601410  93601420     93601430  93601440  93601450  93601460 

  18570     18560     18550     18540     18530      18520     18510       18500     18490     18480       
NC_00- TACCATTATATGATAAACATTTAAAATATTATAATCCAGAAGATGTA-ACAAGATTACATATTA--AAAATAATAATATTAAAGATTTTAAATTTTTAGA
       : :::: : ::   :::      :     :::: :: : :   :::: : :::::  :: : ::   :::  ::  ::::: : : : :: :    :: :
NC_060 TTCCATAAAATATCAAAGTACCCATGGCATATATTCTATA--CTGTACAAAAGATATCAAAGTACCCAAAGCAT-GTATTATATACTGTACA----TAAA
        93601470  93601480  93601490  93601500    93601510  93601520  93601530   93601540  93601550        

     18470     18460     18450     18440      18430     18420     18410     18400     18390     18380      
NC_00- ACAATATACTAATCTAGAAATATTAGATATATCTG-GCATTAAAGATTCAAATATTTCTGATTGTAATTTACCATCATCAATAATACGTTTAAAATGTAG
       : :  : : ::    : : ::::    ::: ::::  ::: ::: ::  :: ::   : :::    :: : : ::  :  : :  :  : : ::: ::: 
NC_060 ATATGAAAGTACATCAAATATATATTTTAT-TCTGTACATAAAATATCAAAGTACACCAGAT--ATATATTCTATAGTGTACATAAAATATCAAA-GTAC
     93601560  93601570  93601580   93601590  93601600  93601610    93601620  93601630  93601640   93601650

      18370      18360     18350     18340       18330      18320     18310     18300       18290          
NC_00- CTCTTGT-GGTATTACAGATTTTAAATTTTTAGAAAAATTAC--CTAATTTACA-AATATTAGATATATCTAATAATAAAG--ATTCAAATATATCAGAA
       :     :   ::::: : : : :: ::        :::::::  : ::: :  :  ::::::: :: ::  ::::  ::::    :::::::::  :  :
NC_060 CCAAACTATATATTATATACTGTACATAAAATATGAAATTACATCAAATATGTATTATATTAGGTACATAAAATATGAAAGTACATCAAATATA-GATTA
         93601660  93601670  93601680  93601690  93601700  93601710  93601720  93601730  93601740          

  18280     18270     18260     18250     18240     18230      18220     18210     18200     18190         
NC_00- TGTAAATTACCAGTATCTTTAAAAGGATTAGAATGTAGATGTTGTTATATTACTA-ATTTTAATTTTTTAGAACCATTAATTAATTTACAAATATTAGAT
       : ::   :: ::  :  : : :::: :    ::   : ::  : ::::: ::::: :  : :: : :  :  : ::  :: ::  :   : ::: :   :
NC_060 TATACCGTA-CATAAAATATCAAAGTACCCCAA---ATAT-ATATTATA-TACTATACATGAAATATCAAATATCACAAACTATATATTATATACT--GT
93601750   93601760  93601770  93601780      93601790   93601800  93601810  93601820  93601830    93601840 

   18180     18170     18160      18150     18140     18130     18120        18110     18100     18090     
NC_00- ATATCTCATAATAAAGATTCAAATATAT-CATTCTGTAAATTACCAGTATCATTAAGATATTTA---GTTTTATATATATGCAATATTACTAATTTTAAA
       : ::   :::  ::::   : ::: :::  ::::: ::   ::: :  :  :: ::  ::   :     : ::: ::::: :  ::     ::: : :::
NC_060 ACATAAAATATCAAAGTACCCAATGTATATATTCTATAGTGTACAAAAAATATCAAAGTACCCAAAGCATGTAT-TATATACTGTACATAAAATATAAAA
        93601850  93601860  93601870  93601880  93601890  93601900  93601910   93601920  93601930  93601940

       18080     18070     18060     18050     18040     18030      18020     18010       18000      17990 
NC_00- TTTTTAGAACCATTAATTAATTTAGAAAAATTAAATGTATCATATAATTATAAAAATAATTTAT-CAGAATGTAAATTACC--AGTATCATTAATA-AAA
        :     ::  ::  :::   ::    : :: :::: :   :    :  : : : ::: : :::   : :  :::: :: :  :::: :   : :: : :
NC_060 GTACATCAAATATATATTTTATTCTGTACATAAAATATGAAAGTACACCAGATATATATTCTATAGTGTACATAAAATATCAAAGTACCCAAACTATACA
         93601950  93601960  93601970  93601980  93601990  93602000  93602010  93602020  93602030  93602040

           17980         17970     17960     17950     17940     17930     17920      17910     17900      
NC_00- TTAAATTGTGAATTT----TGTGGTATTACTGATTTTAAATTTTTAGAAGATTTAGTTAACTTAGAAATATTAAA-TATATCTTATAATAATGATTTAAA
       ::: ::  :: :  :    : ::  :::::     : :::: : ::  : :::  ::  ::::: :::::: ::: :: :::    ::::  ::::  : 
NC_060 TTATATACTGTACATAAAATATGAAATTAC----ATCAAATATATATTATATTAGGT--ACTTA-AAATATGAAAGTACATC---AAATATAGATT--AT
         93602050  93602060  93602070      93602080  93602090     93602100  93602110     93602120          

      17890     17880     17870     17860      17850     17840     17830     17820     17810     17800     
NC_00- ATTATCTACATATTATTTAACAGATAAATTAATTGAATTTTAT-TGTGAATCATGTGATATTAAAGATTTTACATTTTTAGAATATTTAATTAATCTAAA
       ::  : ::::::  :: : : :: ::    :: :  :: :::: :      ::::  :::: ::::  :: :::  : :: : ::: :: :  :  ::::
NC_060 ATACTGTACATAAAATATCAAAG-TACCCCAAATATATATTATATACTCTACATGAAATATCAAAG--TTCACAACTATATATTATATACTGTACATAAA
 93602130  93602140  93602150   93602160  93602170  93602180  93602190    93602200  93602210  93602220     

       17790     17780     17770     17760     17750     17740        17730     17720         17710        
NC_00- AAAATTAAATATATCTAAAAATGCAGATTCAAATATATCAGAATGTAAACTACCAATAT---CAATAATTGCATTAAAT--TGT--AGCAATTGTGATAT
       : :   :: :    :  ::  :  : ::::   :::: : : :   ::: :: :::  :   :::    :: :::: ::  :::  :  :: : ::: ::
NC_060 ATATCAAAGT---CCCCAAGGTATATATTC---TATA-CTGTACAAAAAATATCAAAGTACACAAAGCATGTATTATATACTGTACATAAAATATGAAAT
    93602230     93602240  93602250      93602260  93602270  93602280  93602290  93602300  93602310        

      17700     17690       17680     17670     17660     17650     17640     17630     17620     17610    
NC_00- --CATAAATTTTAAAT--TTTTAGAACCATTGAATAATTTACAAATATTAAATATATATAAAAATAATTATTCAGAAATTCATCTTTGTAAATTACC---
         ::: :: : :: ::  : ::::   :::  ::: ::  :   : :: ::::::: :: : :   : : : :: ::: : :::     ::: ::::   
NC_060 TACATCAAATATATATTATATTAGGTACATAAAAT-ATGAAAGTACATCAAATATAGATTATA--TACTGTACATAAAAT-ATC-----AAAGTACCCCA
 93602320  93602330  93602340  93602350   93602360  93602370  93602380    93602390        93602400         

           17600     17590     17580            17570     17560     17550     17540     17530     17520    
NC_00- ATCATCATTGATTGAATTAAAATATGATAAAAAAG-------ATATTTATAATATTAATTTTTTAAATTCTCTAGAGTTGAATAAATAACCATTATCAGA
       :  ::   : ::  : :  : :: : :::  ::::        ::: ::: : ::    :   :::: : :: : :::    ::  ::   ::: :   :
NC_060 AATATATATTATATACTGTACATGTAATATCAAAGTTCACAACTATATATTACATACTGTACATAAAATATC-AAAGTACCCTAGGTATATATTCT---A
93602410  93602420  93602430  93602440  93602450  93602460  93602470  93602480   93602490  93602500        

        17510      17500     17490     17480     17470         17460     17450      17440     17430        
NC_00- TAATGAATAACATA-ATTTTATTTTGAAATTTTAGTATAGTCTATCGTACATATAA----AAAATGGATTACATAAAT-TATGAAGATATAGA-AAAATA
       :: :: : :: : : ::   : :    ::     ::::  : ::  ::::::: ::    ::: :  :: : ::: :: : : :   : :: : ::::::
NC_060 TACTGTACAAAAAATATCAAAGTACCCAAAGCATGTATTATATACTGTACATAAAATATGAAAGTACATCAAATATATATTTTATTCTGTACATAAAATA
    93602510  93602520  93602530  93602540  93602550  93602560  93602570  93602580  93602590  93602600     

           17420      17410          17400     17390     17380     17370     17360     17350     17340     
NC_00- ------TAATCCAGA-ATATATAAAAAAAT-----TAAACTGTAGTAATAGAAATATTACAGATTTTAAATTTTTAGAGAAATTTATAAATTTAGAAGTA
             ::  ::::: ::::::   : : :     :::: : :   : ::   : : :: : ::: :: :  : :: : :::  ::: :: ::: :   :
NC_060 TCAAAGTACACCAGATATATATTCTATAGTGTATATAAAATATCAAAGTACCCAAACTATACATTATATA-CTGTACATAAA-ATATGAAATTACATCAA
    93602610  93602620  93602630  93602640  93602650  93602660  93602670   93602680   93602690  93602700   

       17330     17320     17310     17300     17290     17280     17270     17260     17250     17240     
NC_00- TTAGATGTATCCAAAAATCCAAATTCAAATATAGCAGATTGTGATTTATCTAAAAAATTAATTGAATTAAATTTATCAAAATGTTACTTAAATGATTTAA
        :: :: :      :  : ::   : ::::::   ::    :::  ::  :: :  ::  : :: :   ::  ::::::: :    :  :  : : ::: 
NC_060 ATATATATTATATTAGGTACA---TAAAATATGAAAGTACATGAAGTA--TAGATTATATACTGTACATAAAATATCAAAGTACCCCAAATTTAAATTAT
      93602710  93602720     93602730  93602740    93602750  93602760  93602770  93602780  93602790        

       17230     17220     17210     17200     17190        17180     17170     17160     17150     17140  
NC_00- AATTTATAGAACCATTAACAAATTTAAAACAGTTAAATATATCATATAAT---TATAATATATCTCAAAAAATAAATAAAATAATATTTCCAATATCAAT
       :   :::: :   : :: :::: :: : : : :   :::::: ::::: :    :::: :::::    ::: ::   ::  : :::: : : :::     
NC_060 ATACTATACATGAAATATCAAAGTTCACAAACT---ATATATTATATACTGTACATAAAATATC----AAAGTACCCAAGGT-ATATATTCTATAGTGTA
 93602800  93602810  93602820  93602830     93602840  93602850      93602860  93602870   93602880  93602890

          17130     17120      17110     17100     17090     17080     17070      17060     17050          
NC_00- TACTTTATTTAATTGTTCTTCATG-TTTTATTAAAGATTTTTCATTTTTGGAAAAATTAATTAATCTAAAAATATTAAT-AATACGTGAAAATTCTTTCT
        :    :: : :  :: :   : :  : ::::: : :   : :::       :::::::  : :  :: : :: ::: :   ::: : :::  ::    :
NC_060 CAAAAAATATCAAAGTACCCAAAGCATGTATTATATACCGTACATAAAATATAAAATTACATCAAATATATATTTTATTCTGTACATAAAATATCAAAGT
         93602900  93602910  93602920  93602930  93602940  93602950  93602960  93602970  93602980  93602990

  17040      17030     17020     17010     17000     16990     16980     16970     16960     16950         
NC_00- CAAACATA-ATATATTGTAATTTACCTACAACTATAGTTACATTTGATTGTTCAAAATGTAATATTAAAGATTTTACATTTTTAGAAGAATTAAAT--AA
         : :: : ::::::: ::  :    ::::  :: :   : ::   : :   :::: : : : :::: : : : :::::         ::::: ::  ::
NC_060 ACACCAGATATATATTCTA--TAGAGTACA--TAAA---ATATCAAAGTACCCAAACTAT-ACATTACATACTGTACATAAAATATGAAATTACATCAAA
         93603000    93603010    93603020     93603030  93603040   93603050  93603060  93603070  93603080  

     16940      16930     16920       16910        16900      16890     16880     16870     16860          
NC_00- TTTACA-TACATTAAATATTGAAAAAA--ATAATAATTCAAATATA---TCTACAC-GTATATTACCTGCATCATTAATTGTATTACTATGTCGT-TATT
       : :: : :: : ::  ::   :::: :  : : ::  :::::::::   : :: :: ::: ::::  : :   : ::     : :: ::: :  : :: :
NC_060 TATATATTATAATAGGTACATAAAATATGAAAGTACATCAAATATAGATTATATACTGTACATTAAATACGAAAGTACCCCAAATA-TATATTTTATACT
       93603090  93603100  93603110  93603120  93603130  93603140  93603150  93603160   93603170  93603180 

   16850     16840     16830     16820     16810     16800     16790     16780       16770     16760       
NC_00- GTAACATTGAAGATTTTAGTTTTTTAGAATGTTTACCTAATTTAAAATTATTAGATCCTGGATATATTCATAATTCAAATT--TAAATGAATGTA-GATT
       :: ::::  :: :::  ::              :::: ::  :: :  ::::  :: ::: : : :   : :  ::::: :    :: : :::::  :  
NC_060 GT-ACATGAAATATTAAAG--------------TACCCAAGGTATA--TATTCTATACTGTACAAA---AAATATCAAAGTACCCAAAGCATGTATTACA
         93603190                93603200  93603210    93603220  93603230     93603240  93603250  93603260 

      16750     16740        16730     16720     16710     16700       16690     16680     16670     16660 
NC_00- GCCTGAATTTTTAAATAT---AATTAATAATTAGTTTATTTTTTTGTTCATTATCAAATAT--ATTTTAAACTCTTTGAAATTTTATAGAAATAATAATA
         ::: :   : ::::::   : :  :: :    : :::::: :: :  :  :: ::::::  :  :  : :   :  : ::: :::::     :::: :
NC_060 AACTGTA-CATAAAATATGAAAGTCCATCAAATATATATTTTATTCTGTA-CATAAAATATCAAAGTACACCAGATATATATTCTATAGTGTACATAAAA
         93603270  93603280  93603290  93603300  93603310   93603320  93603330  93603340  93603350         

           16650     16640      16630     16620        16610       16600     16590     16580     16570     
NC_00- AATAAAAAAATGAATAATAT-TACTTTAGACTGTTATGAGAATAT---ATTAAA--ATATTTAAATGACGAAAATAAACATAAATTAGCTAAAGTAAGTA
        :: :::  :   : : :::  : : :: :::::    : :::::   :::: :  : :: :: :: :  :  :   ::::::: ::   ::::::  : 
NC_060 TATCAAAGTACCCAAACTATACATTATATACTGTACATAAAATATGAAATTACATCAAATATATATTA-TATTAGGTACATAAAATA-TGAAAGTACATC
93603360  93603370  93603380  93603390  93603400  93603410  93603420   93603430  93603440   93603450       

       16560        16550      16540      16530      16520     16510     16500     16490     16480         
NC_00- AAATAT---TTCAATATTATA-ATTATCAATTAAA-TATACC-AATATATTATTCATATTTTTTACATTATAAATATCAATATATAAAATTTTTAAATTG
       ::::::   ::  ::: : :: ::::   :  ::: ::  :: :::::::  ::  :::  : :::::   :::::::::  :  : ::  : :: ::: 
NC_060 AAATATAGATTATATACTGTACATTAAGTACCAAAGTACCCCAAATATATATTT--TATACTGTACAT--GAAATATCAAAGTTCACAAACTATATATTA
  93603460  93603470  93603480  93603490  93603500  93603510    93603520    93603530  93603540  93603550   

   16470     16460     16450     16440       16430        16420     16410          16400      16390        
NC_00- TGAAAAATGTAATATATTAGATTTTAGTTTTCTA-AAATA-ATTATCTAATTT---AGAAATATTAAA-----TATATCATATAATACATA-TTCAAATA
       :  : : ::: : :::  : ::   :::   : :   ::: ::: : :: : :   : :::::: :::      : : ::: :: :: ::: :  : :::
NC_060 T--ATACTGT-ACATAAAATATCAAAGTACCCAAGGTATATATTCTATACTGTACAAAAAATATCAAAGTACCCAAAGCATGTATTATATACTGTACATA
        93603560   93603570  93603580  93603590  93603600  93603610  93603620  93603630  93603640  93603650

     16380     16370     16360     16350     16340     16330      16320      16310     16300     16290     
NC_00- TA-TCTCAATGTACTTTACCATTATCATTGATTAAATTTATTTGTATTTCATGTA-ATATTATAGA-ATTTAAATTTTTAAAACCATTAACTAATTTGTT
        : : : :: :::: : :    :::  :: :::   :  ::      :  : ::: :    ::: : :::  :   : :: :   : :: : :: :    
NC_060 AAGTATGAAAGTACATCAAATATATATTTTATTCTGTACATAAAATATCGAGGTACACCAGATATATATTCTATAGTGTACATAAAATATCAAAGTACCC
         93603660  93603670  93603680  93603690  93603700  93603710  93603720  93603730  93603740  93603750

         16280      16270     16260     16250     16240        16230     16220     16210     16200         
NC_00- AA--CATTAAATATAT-CTTTAAATTCAGATTCAAATATTTTTGATTATA---TACCTTCATCAATTAAAATATTAGATTGTTCATCTTGTA-ATATTAT
       ::   :: :: ::::: :: :: ::  :   : ::::  : :  : ::::   ::  ::    :  ::::::::  ::  :  ::::   :: : :::::
NC_060 AAACTATAAATTATATACTGTACATAAAATATGAAATTATATCAAATATATATTATATTAGGTACATAAAATAT--GAAAGGACATCAAATATAGATTAT
         93603760  93603770  93603780  93603790  93603800  93603810  93603820    93603830  93603840        

    16190     16180     16170      16160     16150     16140      16130     16120     16110     16100      
NC_00- TGATTTTACATTTTTAGAAAAATTACATAAT-TTAAAAAAATTAATTATATCATATA-ATAAAAATTCAAATATATCTAATTGTAAATTACCAATATCAT
         : : ::::::       ::::  :: : :     ::: ::  ::: :::  : :: :: :::  :::::  :  : :: : :: ::::   :::   :
NC_060 ATACTCTACATT-------AAATACCAAAGTACCCCAAATATATATTTTATACTGTACATGAAATATCAAAGTTCACAAACTATATATTA--TATACTGT
 93603850  93603860         93603870  93603880  93603890  93603900  93603910  93603920  93603930           

      16090     16080     16070     16060     16050     16040       16030     16020     16010      16000   
NC_00- TAATTGAATTGGATTGTATTATTAGTGATATTATTGATTTTAAATTTTTAGAATCCTTATGTAA--TCTAAAAATATTAAATATATTTTGTA-ATGAAA-
         ::  :::   :  :::     ::  ::::     ::: :: :  : :: ::    :::  ::   :  :::  ::  : :::::  :::: :: ::: 
NC_060 ACATAAAATATCAAAGTA-CCCAAGGTATAT-----ATTCTATA-CTGTACAAAAGATATCAAAGTACCCAAAGCATGTATTATATACTGTACATAAAAT
93603940  93603950   93603960       93603970   93603980  93603990  93604000  93604010  93604020  93604030  

          15990     15980     15970     15960     15950     15940      15930     15920     15910     15900 
NC_00- ATTCAAATATATCTGAGTGTAAATTACCAAATAAATTAATAGAATTTAAATGTAAAAGTTC-TAAGATTACTAATTTTAAGTTTTTAGAAAAACTAAAAA
       ::  :: :: :::  : : :: :::      : : :   :: :  : :::: : ::::: :   ::::   :: : :  ::: :  : ::::    :  :
NC_060 ATGAAAGTACATCATA-TATATATT------TTATTCTGTACA--TAAAATATTAAAGTACACCAGATATATATTCTATAGTGTACATAAAA---TATCA
       93604040   93604050        93604060    93604070  93604080  93604090  93604100  93604110     93604120

           15890     15880      15870     15860     15850      15840      15830     15820     15810        
NC_00- ACTTACAGATATTAGATATTTCATA-ACAATATAAATTAATATTATTCATTTTTTAT-TGTTAAGTA-ATAATTAATACATTTTCAAAAAAAAATATTAT
       :: :::  : : :: : :::  :::    : ::::: ::  :   : :::    ::: : ::::::: ::::   ::  :  :   : :  ::::::   
NC_060 ACGTACCCAAACTATACATTATATACTGTACATAAAATATGAAATTACATCAAATATATATTAAGTACATAAAATATGAAAGT---ACATCAAATATGGA
         93604130  93604140  93604150  93604160  93604170  93604180  93604190  93604200     93604210       

    15800      15790     15780     15770      15760     15750     15740     15730     15720                
NC_00- TTAT-TAATTATTTTTAAATTTGATGGTAAATTACAT-TCTAATATATTAGTATTAAAAGATATAGTTAATGTTTTTAAATTAGTTAATG------GTTC
       :::: :: :     : :::: : :  ::: :  : :: : :: :::: :: :  :: : :: ::: : :: :::   ::: ::  :: ::      :: :
NC_060 TTATATACTGTACATAAAATATCAATGTACACCAAATATATATTATA-TACT-CTACATGAAATA-TCAAAGTTCACAAACTATATATTGTATACTGTCC
  93604220  93604230  93604240  93604250  93604260    93604270  93604280   93604290  93604300  93604310    

  15710     15700            15690     15680     15670     15660     15650     15640     15630             
NC_00- TAAAAATTTAAAATCA-------TTAATATCACATAATGAACAATCTAATTCAATTAATGATATTGGTAATTTACATTCAATTATCTTTAAATTT----C
         ::::: : :::  :       :  ::::   ::: :: ::::   :  ::::   :    :  : :   ::: ::  :::   : : :::: :     
NC_060 ATAAAATATCAAAGTACCCAAGGTATATATTCTATACTGTACAAAAAATATCAAAGTACCCAAAGGATGTATTATAT--AATGTACATAAAATATGAAAG
     93604320  93604330  93604340  93604350  93604360  93604370  93604380  93604390    93604400  93604410  

   15620     15610      15600     15590       15580     15570     15560      15550     15540     15530     
NC_00- TACTATCAGATATAT-TTAATTTTTTTAGATTAATTA--ATGGTTCTAAAAATTTAAAATCAGTAATATCACAT-GATGAACAATCTAATTCAATTAATG
       ::: :::: :::::: ::   :: : :: :: :: ::  :  :  :   : :: :: : ::  :: : : ::::  :  : :::  ::    :: ::   
NC_060 TAC-ATCAAATATATATTTTATTCTGTACATAAAATATCAAAGAACACCAGATATATATTCTATAGTGT-ACATAAAATATCAAAGTACCCAAACTATAC
        93604420  93604430  93604440  93604450  93604460  93604470  93604480   93604490  93604500  93604510

       15520     15510     15500     15490     15480     15470     15460     15450     15440     15430     
NC_00- ATATTGGTAATTTACATTCAGTTATCTTTAAATTTCTATTATCAGATATATTTAATTTTTTTAGATTAATTAATGGTTCTAAAAATTTAATATCATCAAT
       :: :   :: : :::::  : :     : ::::: :    :::: :::::: : :  :   :: : ::   ::       ::: :: :: : :  ::  :
NC_060 AT-TATATACTGTACATAAAAT----ATGAAATTAC----ATCATATATATATTAGGTACATAAAATATGAAAGTACATCAAATATATATTTTATTCTGT
          93604520  93604530      93604540      93604550  93604560  93604570  93604580  93604590  93604600 

        15420     15410      15400     15390     15380     15370     15360     15350     15340     15330   
NC_00- ATA-ACAACAAGAACTTAAATTA-ATTTCTTTTAATGATATTGGTAATGATCTAATTAATATGCTTTCAAAATCGAAAAAATCATTTATATATAGTATTT
       : : : :: :  ::  :: :  : :: : : ::    ::: ::   :: :   ::: :  : :    :::: :  :::  ::    : :: :::  :: :
NC_060 ACATAAAATATCAAAGTACACCAGATATATATT--CTATAGTGTACATAA---AATAACAAAGTACACAAACTATAAATTATATACTGTACATAAAATAT
        93604610  93604620  93604630    93604640     93604650  93604660  93604670  93604680  93604690      

         15320       15310        15300      15290     15280     15270     15260     15250     15240       
NC_00- CTAAATTAATT--AATCTTTCTAA---AAATAAATAATTACA-CACATTAAAATCTGTAGATTTTAATACTCGTAAAGATACTGGTAATTTACATTTACT
         ::::::  :  ::: : : : :   : :::::  :: : :  :::: :::   : :::::: : ::::: ::: : ::: :   ::: :::     : 
NC_060 -GAAATTACATCAAATATATATTAGGTACATAAAATATGAAAGTACATCAAA---TATAGATTAT-ATACT-GTACATATAATATCAATGTAC-----CC
    93604700  93604710  93604720  93604730  93604740     93604750   93604760   93604770  93604780          

     15230     15220     15210     15200     15190           15180     15170     15160         15150       
NC_00- AAGATTTGTTTCATTATCATAATTTTCTTCTGTTATATTTAATTTTTCCAA------ATTATTTAATGGTTCTAAAAAACTAAAAT----CTGTTATATC
       :: :: : :   ::: : ::: : : :   ::  ::::  :: ::  : ::      ::: : :: ::    ::::: :  :::::      : ::::: 
NC_060 AAAATATAT---ATT-TTATACTCTAC--ATGAAATATCAAAGTTCACAAACCATATATTGTATACTGCACATAAAATATCAAAATACCCAAGGTATAT-
    93604790      93604800    93604810  93604820  93604830  93604840  93604850  93604860  93604870         

     15140     15130     15120       15110     15100      15090     15080     15070     15060     15050    
NC_00- ACACGCTTTTATATTTAAATTGATTATTGT--TTGTGGTAATTTGCATTTA-GATATATTTGATTTTTTATTATTACTTATATTTAATTTTTTTAGATTA
       :  :  :  : ::   ::: : :: :  ::       : :  :   :: ::   :::::   :: :   : ::   :  :::: :: ::: ::  :   :
NC_060 ATTCTATACTGTACAAAAAAT-ATCAAAGTACCCAAAGCAGGTATTATATACTGTATATAAAATATGAAAGTACATCAAATATATATTTTATTCTGTACA
 93604880  93604890   93604900  93604910  93604920  93604930  93604940  93604950  93604960  93604970       

        15040     15030     15020     15010      15000     14990     14980     14970     14960     14950   
NC_00- TGTAATCTTTCTATAAATTTAAAATTTTTTATATTAT-TATATTTGCAATTAAGTTCAATTAAATTATTTGGTAATTTATAATTATAAATATACGATATT
       :  ::: :     :: :    : :: : :: :::  : :: ::     :: ::: : :   ::: :::    ::  :  :    ::::: ::: :: :::
NC_060 TAAAATATCAAAGTACACCAGATATATATTCTATAGTGTACATAAAATATCAAGGT-ACCCAAACTATACATTATATACTGTACATAAA-ATATGAAATT
  93604980  93604990  93605000  93605010  93605020  93605030   93605040  93605050  93605060   93605070     

         14940     14930      14920       14910     14900         14890     14880     14870                
NC_00- TTATTATAAGATATATTTAATATT-TCTAAATTGGATA--AATGTTCTAAAAATTTA----ATATCACTAATATTATTATTTGAA-------CAATTTAA
         :: : :: :::::::  :::::   :: ::   :::  :: :: :   :::: ::    :::: :::     ::  :: : ::       :::: :: 
NC_060 ACATCA-AATATATATT--ATATTAGGTACATAAAATACGAAAGTACATCAAATATAGATTATAT-ACTGTACATAAAATATCAAAGTACCCCAATATAT
    93605080   93605090    93605100  93605110  93605120  93605130   93605140  93605150  93605160  93605170 

   14860     14850      14840     14830      14820     14810     14800     14790     14780          14770  
NC_00- TTTAATTAATTTTTTTGATA-ATCTAATATTATTTA-TATTTATTATTTTATTATTACAAGATATATCTAATATTTCTAATCTAGGTAAGTCA-----TT
        :::  :: : :   ::: : ::: ::  : :   : ::: :::::: :  :   ::::  : ::::: ::  :  : ::  ::  ::    :     : 
NC_060 ATTATATACTGTACATGAAATATCAAAGTTCACAAACTATATATTATGTACT--GTACATAAAATATC-AAAGTACCCAAGGTATATATTCTATACTGTA
        93605180  93605190  93605200  93605210  93605220    93605230   93605240  93605250  93605260        

          14760      14750     14740     14730     14720     14710     14700     14690     14680           
NC_00- CAAAAAATA-GAAATTATTATTAGTACAATTTTTACAATACAATTCAATTAATGATATTGGTAATTTACATTTAGATATATTTGATTTTATATAAT-TAT
       :::::::::  ::: ::     :: :    :: :: :::  :  : :: : :::: :   :::  : : :: :: :: :  ::   :  ::: ::: :  
NC_060 CAAAAAATATCAAAGTACCCAAAGCATGTATTATATAATGTACATAAAAT-ATGAAA---GTACATCAAATATATATTTTATTCTGTACATAAAATATCA
 93605270  93605280  93605290  93605300  93605310   93605320     93605330  93605340  93605350  93605360    

  14670         14660     14650     14640     14630       14620     14610     14600     14590     14580    
NC_00- AAGA----TATATCTAACATTTGTAATCTAAATAATCTTTCTAAAAAATTAAA--ATCTTTAATATCACATCTAACACATATAAATTTTTTTATTTTATT
       ::::     : :: ::   : : :: : :: ::::  : :: ::  :   :::  ::   : ::::    :  :  : :::: :: ::   :  : ::: 
NC_060 AAGAACACCAGATATATATTCTATAGTGTACATAAAATATCAAAGTACCCAAACTATACATTATATACTGTACATAAAATATGAAATTACATCATATATA
     93605370  93605380  93605390  93605400  93605410  93605420  93605430  93605440  93605450  93605460    

        14570     14560     14550     14540     14530     14520     14510       14500     14490     14480  
NC_00- TGGTAAGTTACATTTTGATATATTTGAATTTTTATTATCAGATATATTTAATATTTCTAAATTAGATA--ATTTTTCTAAAAATTTAAAATCTTTAATAT
       :  : :: :::::      : :: ::::  :  :: :  : :::::::: :: : : :: :: : :::  :   : :   : :: :: : ::: :: :  
NC_060 T-ATTAGGTACAT-----AAAATATGAAAGTACATCA-AATATATATTTTAT-TCTGTACATAAAATATCAAAGTACAGCAGATATATATTCTATAGT-G
      93605470       93605480  93605490   93605500   93605510  93605520  93605530  93605540  93605550      

           14470     14460     14450     14440     14430     14420     14410     14400     14390     14380 
NC_00- TACAT-TTTTCACAATTTAAAATCTTTATATATTTGGATTTATAATGTGAAAAATATGAATAATGTATTGGTATATTTAATTGATAATTATAATATTGAA
       :::::    : ::::  :: :     :::: :::   :: ::   :    :::::::::  :::    :   :::: :: : : ::  :: :::::  ::
NC_060 TACATAAAATAACAAAGTACACAAACTATAAATT---ATATACTGTACATAAAATATGA--AATTACATCAAATATATAGTAGGTACATAAAATATGAAA
    93605560  93605570  93605580     93605590  93605600  93605610    93605620  93605630  93605640  93605650

             14370     14360     14350        14340     14330      14320      14310     14300     14290    
NC_00- --ATATTTTACTTACTTTAGCTAGCTTATGTTTATTTT---TGTCATCTAAATAT-TTTAATAAATTCT-CATAACAATATAAATTAATATTATTCAT-T
         : ::   :  ::  :::  ::   ::  : :: : :   :::   : :::::: : :  :: : ::: ::: : ::::: ::     :  :  ::: :
NC_060 GTACATCAAATATAGATTATATACTGTACATATAATATCAATGTACCCAAAATATATATTTTATACTCTACATGA-AATATCAAAGTTCACAAACCATAT
         93605660  93605670  93605680  93605690  93605700  93605710  93605720   93605730  93605740         

         14280     14270     14260     14250     14240     14230     14220     14210     14200     14190   
NC_00- TTTTTATAATATCATTGTTAATATATATATTTTCAAAAAAGTATCTTTTTAAATTATTTTTGAAATATTATATTTGTATTATAAAAAAAAAAATGAATAA
        :: :::: :  ::     :::::  : ::   :   :: :::: : ::  :  :: : :  ::: : :::    ::      :   :::  : : :: :
NC_060 ATTGTATACT-GCACATAAAATATCAAAATACCC---AAGGTATATATTCTA--TACTGTACAAAAAATATCAAAGT------ACCCAAAGCAGGTATTA
93605750   93605760  93605770  93605780     93605790    93605800  93605810  93605820        93605830       

         14180      14170     14160     14150     14140     14130      14120     14110      14100          
NC_00- TATTAATTTATAT-TGTTATGAGAATTTAATAAAATATTTAAAAGATAGTGATATACATAATTTAGC-TAGTATATGTGAATTAT-TTCAATATTAT---
       :: :: : :: ::    ::::: :: :  :: :::::: ::    ::  ::   :::::::  :: :  :::: :   ::  ::: ::: :::   :   
NC_060 TA-TACTGTACATAAAATATGA-AAGTACATCAAATATATATTTTATTCTG---TACATAAAATATCAAAGTACACCAGATATATATTCTATAGCGTACA
   93605840  93605850   93605860  93605870  93605880     93605890  93605900  93605910  93605920  93605930  

       14090         14080     14070      14060     14050     14040     14030     14020     14010          
NC_00- --AATTATC-AATTA---AATATTTGTGTTAATCACTAT-TATAAAAATTACTATAAACCTAAATATATAAGAAATTTTAATTCGTCAGATAGATTTGGA
         :: :::: :: ::   ::  : :   :::   ::: :  ::::::  :   :: :    :::::::::  : : ::   : : : : :::     : :
NC_060 TAAAATATCAAAGTACACAAACTATACATTATATACTGTACATAAAATATGAAATTACATCAAATATATATTATA-TTAGGTACATAAAATATGAAAGTA
       93605940  93605950  93605960  93605970  93605980  93605990  93606000   93606010  93606020  93606030 

  14000     13990     13980     13970      13960     13950     13940      13930     13920     13910        
NC_00- TTAACAATTACAGATTTTACATTTTTAGAAGAAT-TAAATAATTTAGAAATATTAGATATAT-CTAATAATGAAAAATTAAATATATCAAAATGTAAATT
         : ::: :: ::::: :: : : : :  : ::: : :::       ::::::    : ::: ::    :::::: :: :::  :  ::::   :: :::
NC_060 -CATCAAATATAGATTATATACTGTAAATATAATATCAATGTACCCCAAATATATATTTTATACTCTACATGAAATATCAAAGTTCACAAACCATATATT
         93606040  93606050  93606060  93606070  93606080  93606090  93606100  93606110  93606120  93606130

          13900     13890     13880     13870     13860     13850     13840     13830      13820     13810 
NC_00- A------CCAAATAAAATAAAAAAATTTATATGTGTTAGATGTGATATTACAGATTTTAAATTTTTAGAACCCTTAATTAATTTA-GAAGTATTAGATAT
       :        : ::::::::  ::: :    : :   :: ::   ::: :  : :    ::: : : : :   :  ::   :: ::  :   : :  : ::
NC_060 ATATACTGTACATAAAATATCAAAGTACCCAAGGTATATATTCTATACTGTACA---AAAAATATCAAAGTACCCAAAGCATGTATTATACACTGTACAT
         93606140  93606150  93606160  93606170  93606180     93606190  93606200  93606210  93606220       

           13800     13790     13780     13770     13760     13750     13740     13730     13720     13710 
NC_00- ATCTTATAATATAAATTCAAACATATCAAATTATAAATTATCAAAACAATTAAAGGAATTTATATGTGAAAAATGTAATATAACAGATTTTACATTTTTA
       :   ::: : :  :  ::::: :::: :  ::::    ::   :::  :: ::::     :: :   :: : :: :  ::::    :  : : :: :  :
NC_060 AAAATATGAAAGTACATCAAATATAT-ATTTTATTCTGTACATAAAATATCAAAG-----TACACCAGATATATATTCTATAGTGTACATAAAATATCAA
  93606230  93606240  93606250   93606260  93606270  93606280       93606290  93606300  93606310  93606320 

           13700       13690     13680     13670     13660     13650     13640     13630     13620         
NC_00- AAAAAATTAA--ATAATTTAAAAGTATTAGATATATCAGAAAATTATATTTCAAACATATCAAAATGTAAATTACCAAAAACAATAAAGAAATTTATATG
       :  :    ::  :::  ::: :     :: ::: :  :  :::::: ::   : : :::: : :::   :  :::  :::: :  :::: :  : : :: 
NC_060 AGTACCCAAACTATACATTACATACTGTACATAAAATATGAAATTACATCAAATATATATTATAAT---AGGTACATAAAATATGAAAGTACATCAAAT-
        93606330  93606340  93606350  93606360  93606370  93606380     93606390  93606400  93606410        

   13610     13600     13590     13580     13570     13560     13550     13540     13530     13520         
NC_00- TGATAGATGTGATATTACAGATTTTACATTTTTAGAAGAATTAATTAATTTAGAAATATTAGATATATCTAATAATATAATTTCAAACATATCAAATTAT
         ::::       :::: : : : ::::::     :: :   :: ::    : : ::::    :::: ::    ::  ::: : :::     :::  :::
NC_060 --ATAG-------ATTATATACTGTACATT----AAATACGAAAGTACCCCAAATATATATTTTATA-CTGTACATGAAATATTAAAGTACCCAAGGTAT
    93606420         93606430      93606440  93606450  93606460  93606470   93606480  93606490  93606500   

   13510     13500     13490     13480     13470     13460      13450     13440     13430     13420        
NC_00- AAATTATCAAAAACAATAAAAAAATTTATATGTGCAAGATGTGCTATTACAGATTTTACAT-TTTTAGAAGAATTAATTAATTTAGAAATATTA-GATGT
       : ::: :  :    :  ::::: ::  :  :   :::    :: ::::::: : : :::::    ::  : : :  :: ::  :: : :: :::   :::
NC_060 ATATTCTATACTGTACAAAAAATATCAAAGTACCCAAAGCATG-TATTACAAACTGTACATAAAATATGAAAGTCCATCAA-ATATATATTTTATTCTGT
      93606510  93606520  93606530  93606540   93606550  93606560  93606570  93606580   93606590  93606600 

     13410         13400     13390       13380     13370       13360     13350     13340     13330         
NC_00- ATCTTATA-ATCA---TAAATTAAATATATCT--GAATGTGAATTACCAATATC--TTTAAAAAAATTATATTGCAATAACTGTTTTATAAAAAATAATA
       :  : : : ::::   :: :  : :::::: :   :  ::: :     ::::::    ::   ::: ::::   :: ::  :  : :: : ::::::  :
NC_060 ACATAAAATATCAAAGTACACCAGATATATATTCTATAGTGTACATAAAATATCAAAGTACCCAAACTATA---CATTATATACTGTACATAAAATATGA
        93606610  93606620  93606630  93606640  93606650  93606660  93606670     93606680  93606690        

   13320     13310     13300     13290     13280     13270     13260     13250     13240       13230       
NC_00- CTTTACTAAAAAAATTGATTAATTTAACAATATTAAATATATCTTTTAATAAAATTACTGATTTTAAATTTTTAGAAAATTTAACTAATT--TAGAAATA
         ::::   ::: ::  ::::  :::   : :: ::::::     :  :: ::: ::  :::: :: :  : :: :  :  :: : :: :     :::::
NC_060 AATTACATCAAATATATATTATATTAGGTACATAAAATATGAAAGTACATCAAA-TATAGATTATATA-CTGTACATTAAGTACCAAAGTACCCCAAATA
 93606700  93606710  93606720  93606730  93606740  93606750   93606760   93606770  93606780  93606790      

     13220      13210     13200     13190     13180         13170     13160     13150     13140     13130  
NC_00- TTAGATATAT-CTGAAAATAAAAATTCAAATATATCAAAATGTAAATTATCAA----AAACAATAAAGAAATTTATATGTTCTAGATGTGCTATTACAGA
       :    : ::: ::: : :: :::  :::::  :  :::: : :: :::::  :    : : :: : :  ::  ::       :: :: : ::: ::: : 
NC_060 TATATTTTATACTGTACATGAAATATCAAAGTTCACAAACTATATATTATATACTGTACATAAAATATCAAAGTACCCAAGGTATATATTCTA-TACTGT
   93606800  93606810  93606820  93606830  93606840  93606850  93606860  93606870  93606880   93606890     

          13120     13110     13100      13090     13080     13070     13060     13050       13040         
NC_00- TTTTAAATTTTTAGAACACTTAACTAATTTA-GAAATATTAGATGTATCTTATAATTATGAAGCAAATATATCTGAATTTAAGT-TAT-CAATATC--AT
           ::: : : : :  ::  ::   :: ::  : ::: :  :  ::   ::: :   :  : ::::::::: :    ::  ::  ::  ::::::    
NC_060 ACAAAAAATATCAAAGTACCCAAAGCATGTATTATATACTGTACATAAAGTATGAAAGTACATCAAATATATATTTTATTCTGTACATAAAATATCGAGG
    93606900  93606910  93606920  93606930  93606940  93606950  93606960  93606970  93606980  93606990     

     13030     13020     13010        13000     12990     12980     12970     12960         12950          
NC_00- TAAAAGAATTAAATTGTTCAGATTGT---TATAAAACTAAAGATTTTAAATTTTTAGAACGATTAATTAATTTACAAAAATT----AAATATTTCATATA
       :: :  :  :: ::  :  : : :::   :: :: :  ::::     ::: : : :     ::::  :: : :::: ::: :    :: ::  ::: :::
NC_060 TACACCAGATATATATTCTATAGTGTACATAAAATATCAAAGTACCCAAACTATAA-----ATTATATACTGTACATAAAATATGAAATTACATCAAATA
    93607000  93607010  93607020  93607030  93607040  93607050       93607060  93607070  93607080  93607090

  12940      12930     12920     12910     12900               12890     12880     12870     12860         
NC_00- CATTTTCT-TCAAATATTTCTACATGTGAATTAACATCAACATTAGTTGA----------ATTAAATTGTTCAACATGTAAAATAAATAATTTTACATTT
        :: :: : : :  ::  :  : :: ::::   :::::::   ::: : :          :::::::     :  :    ::::: :: :::::: :  :
NC_060 TATATTATATTAGGTACAT-AAAATATGAAAGGACATCAAATATAGATTATATACTCTACATTAAATACCAAAGTACCCCAAATATAT-ATTTTATA-CT
         93607100   93607110  93607120  93607130  93607140  93607150  93607160  93607170   93607180        

   12850     12840     12830     12820      12810        12800     12790     12780     12770     12760     
NC_00- ATAGAAAAATTATATAATTTAAAAATATTAGATA-TAAATAATAATCCTAA---TTCAAATATATCAGAATGTAAATTATCCACAGCATTAATAGAATTA
        :: :  :: :::  :: :: : :: : :: ::: :: ::: :   : :::    :::::     ::   : :: ::: :  :: : :  ::    :: :
NC_060 GTACATGAAATATCAAAGTTCACAA-AGTATATATTATATACTGTACATAAAATATCAAAGTACCCAAGGTATATATTCTATACTGTACAAAAGATATCA
  93607190  93607200  93607210   93607220  93607230  93607240  93607250  93607260  93607270  93607280      

       12750     12740      12730     12720     12710       12700     12690     12680     12670     12660  
NC_00- GATTGTACAATATGTA-ATATTACAGATTTTAAATTCTTAGAACCATTAATTAATT--TACAAAAATTAAATATATGTGGAAATCATGATTCAAATATAT
        :  ::::   : : :  ::::: : : : ::    : :: ::     :: ::  :  :: : : :::  :: : :::  : :  :: ::: :: :: : 
NC_060 AA--GTACCCAAAGCATGTATTATATACTGTA----CATAAAATATGAAAGTACATCATATATATATTTTAT-TCTGTACATAAAAT-ATTAAAGTACA-
     93607290  93607300  93607310      93607320  93607330  93607340  93607350   93607360   93607370        

          12650     12640     12630     12620           12610     12600     12590     12580     12570      
NC_00- CTATATGTAAATTACCATTATCGTTAATTGAATTAAATTGT-----ATGTAT-TGTTATATATCTGATTTTAAATTTTTAGAACCATTAAAATCATTAAA
       : : :: :: :::  :  ::  ::  ::  :::   :  ::     :  :::   ::::::: :::    :::: : :  :::  ::: : ::::  : :
NC_060 CCAGATATATATT--CTATAGTGTACATAAAATATCAAAGTACCCAAACTATACATTATATA-CTGTACATAAAATAT--GAA--ATT-ACATCA-AATA
  93607380  93607390    93607400  93607410  93607420  93607430   93607440  93607450       93607460         

      12560     12550     12540     12530     12520     12510     12500      12490     12480     12470     
NC_00- AATATTAAATATATGTAAAAACGGATCTTCCAATATAATATATTGTAATCTTTCCCCAACATTAGAAACTAT-ATTTTATGCTAAACATGATATTGATTT
        ::::::: :: ::  ::: : : :  : :  ::  ::::   :: : : : : :   ::::   ::: ::: : : ::  : ::: :: ::::: :: :
NC_060 TATATTAAGTACAT-AAAATATGAAAGTAC--ATCAAATA---TGGATTATATACTGTACAT---AAAATATCAATGTACACCAAATAT-ATATT-ATAT
 93607470  93607480   93607490    93607500     93607510  93607520     93607530  93607540   93607550        

       12460        12450     12440      12430     12420     12410     12400     12390     12380     12370 
NC_00- TGAATATATTA---ATAATAGTTTACACA-AATTGGTTTACGATTTTACAAGTGATAGTGATAGTGATAGTGATAGTGATAGTGATAGTGATAGTGGAAT
           :: :: :   :: : :::: ::: :  ::   ::    : : : ::    ::: : : :::      : ::   ::  : ::: :: ::    :: 
NC_060 ACTCTACATGAAATATCAAAGTTCACAAACTATATATTGTATACTGTCCATAAAATA-TCAAAGTACCCAAGGTATATATTCT-ATACTG-TACAAAAAA
  93607560  93607570  93607580  93607590  93607600  93607610   93607620  93607630   93607640   93607650    

           12360     12350     12340     12330      12320       12310     12300     12290     12280        
NC_00- TTATGATTGATAAAAAGAATTTACATTTTTAGAAATATTAAATAT-AATTTAC--CAAATTCATTAATTGAATTAGAATATAGGTCTTGATACTTCAATA
       :    :   :   :::: :: ::   : : :   : :: :::::: ::  :::  :::::  : :: :: : :  : : :::     : : :   ::  :
NC_060 TATCAAAGTACCCAAAGGATGTATTATATAATGTACATAAAATATGAAAGTACATCAAATATA-TATTTTATTCTGTACATAAAATATCAAAGAACACCA
     93607660  93607670  93607680  93607690  93607700  93607710   93607720  93607730  93607740  93607750   

     12270     12260     12250     12240     12230      12220     12210     12200     12190     12180      
NC_00- -ATAATTAGGCAATTTGAATTGTTAATAATTTATATTGCAATATTTACA-TATAAATTTTTTATTGATAATTATAATATTTAAATATTTCACATATTTAT
        :::  ::  : ::    : :::  ::::   ::::   : ::   : : :::: ::: : :: :: ::  :: :::::  :: ::  ::: :::: :: 
NC_060 GATATATATTCTAT----AGTGTACATAA--AATATCAAAGTACCCAAACTATACATTATATACTG-TACATAAAATATGAAATTACATCATATATATA-
      93607760      93607770    93607780  93607790  93607800  93607810   93607820  93607830  93607840      

      12170     12160     12150     12140     12130      12120     12110       12100     12090             
NC_00- GCTTTTTTGAAAAAAAAGAAATATTATTACTTAAATTAAAATGAATAATTTA-ACTTATTATAAAGAA--AAATTAAAAAAATTAAATA----ATGATTT
            :: :  : : :  :::::: :  :  :: : : ::::  ::: ::::  ::    :::::  :  ::: :: :  :  :: :::    ::  : :
NC_060 -----TTAGGTACATA--AAATATGA--AAGTACA-TCAAATATATATTTTATTCTGTACATAAAATATCAAAGTACACCAGATATATATTCTATAGTGT
         93607850    93607860    93607870   93607880  93607890  93607900  93607910  93607920  93607930     

   12080     12070     12060     12050       12040     12030     12020     12010     12000     11990       
NC_00- AAATAAAATACATAAATTAGCTGCACGTAATAAATTATATA--GAAAATATAATAGTATATTAAATATACCATTACATGAAAATCATATAAAATATTATA
       : :::::::: : ::: ::    ::    ::::::::::::  : : ::: ::::  : :::: ::   : : :: ::   :   : ::::::::: : :
NC_060 ACATAAAATA-ACAAAGTA--CACAAACTATAAATTATATACTGTACATAAAATATGAAATTACAT---CAAATATATATTAGGTACATAAAATATGAAA
    93607940   93607950    93607960  93607970  93607980  93607990     93608000  93608010  93608020         

         11980     11970     11960     11950     11940          11930     11920     11910        11900     
NC_00- ----ATCCAAAACATGTAAGAAAGTTACAATGTAGTGGTAAAATTCCAAACA-----ATTTAGAAAAATTAATTAATTTAGAATGTT---TAACAATATG
           ::: :: : :  : : : : :    :: :: :   ::  : :: :: :     ::::   :   :  :: :: :   :: :::    ::: :::: 
NC_060 GTACATCAAATATAGATTATATACTGTACATATAATATCAATGTACCCAAAATATATATTTTATACTCTACATGAAATATCAAAGTTCACAAACCATATA
93608030  93608040  93608050  93608060  93608070  93608080  93608090  93608100  93608110  93608120         

       11890     11880      11870     11860     11850     11840     11830     11820     11810     11800    
NC_00- TTGTGCATCAAAGATAGAATCT-AAATTACCAATATCTTTAAAGAAAATAGTATTTTTTAATTGTAAAATTACCGATTTTAAATTTTTAGAGAATTTGTA
       ::::  :    : ::: ::: : ::: :::: : :  : :: :    ::: : :     :: : : ::: :::: :     :  : ::: : : : : ::
NC_060 TTGTATACTGCACATAAAATATCAAAATACCCA-AGGTATATATTCTATACTGTACAAAAAATATCAAAGTACCCA-AAGCAGGTATTATATACTGTATA
93608130  93608140  93608150  93608160   93608170  93608180  93608190  93608200   93608210  93608220       

        11790           11780     11770     11760     11750     11740      11730     11720     11710       
NC_00- TAATTTAGAAAAAT------TATTTATAATTAATAATAAAAAATCAAATATTTCTGATTGTAAATTGCCA-ATATCAATAATTGAATTTTGTTGTAATA-
       :::  ::  ::: :       :: :::: :: ::  :   : :: :::::    : :  ::: :   ::: ::::  ::  :  : : :   :  :::: 
NC_060 TAAAATATGAAAGTACATCAAATATATATTTTATTCT-GTACATAAAATA----TCAAAGTACA---CCAGATATATATTCTATAGTGTACATAAAATAT
  93608230  93608240  93608250  93608260   93608270      93608280     93608290  93608300  93608310         

       11700        11690      11680     11670     11660      11650      11640     11630     11620         
NC_00- -AATGT---GAAATTACTGATTTTA-AATTTTTAGAAGATTTGTATAATTTAAAAAAAT-TATA-TATATCTGGTAATAAAAATTCAAATATATCTC-AT
        :: ::    ::: ::   ::: :: : : :  : :: :: ::   ::::  :  :::: :::: :::::  ::::   ::::: : ::  ::  :: : 
NC_060 CAAGGTACCCAAACTATACATTATATACTGTACATAAAATATG--AAATTACATCAAATATATATTATATTAGGTACATAAAATACGAAAGTACATCAAA
93608320  93608330  93608340  93608350  93608360    93608370  93608380  93608390  93608400  93608410       

    11610     11600     11590     11580     11570     11560     11550     11540     11530     11520        
NC_00- TGTAACTTACCGATAAAACTTACAGAATTAGAATGTTCATACTGTAATATTTTAGATTTTAAATTTTTGAAAAACTTGTATAATTTAAAAAAATTAT-TT
       : ::  ::    ::: :   ::::    :: :::  ::: : :     : : :: ::: :: : : :  :  :: :   : : :: : :::   ::: ::
NC_060 TATAGATT----ATATACTGTACA----TAAAAT-ATCAAAGTACCCCAATATATATTATATACTGTACATGAAATATCAAAGTTCACAAACTATATATT
  93608420      93608430      93608440   93608450  93608460  93608470  93608480  93608490  93608500        

     11510      11500     11490     11480         11470     11460     11450     11440     11430     11420  
NC_00- ATAACAGGTA-ATAATAATTCAAATATTTCAAATTGTGAAT----TACCATTTAAATTGATTAAATTTGTTTGTATTAATTGTAATATTACAGACTTTAA
       ::   : ::: :::: :  :::::     :::  : :  ::    :::  :  :::     : ::  :      :  :  : : :::: :   :: : ::
NC_060 ATGTAATGTACATAAAATATCAAAGTACCCAAGGTATATATTCTATACTGTACAAAAAATATCAAAGTACCCAAAGCATGTATTATATAATGTACATAAA
 93608510  93608520  93608530  93608540  93608550  93608560  93608570  93608580  93608590  93608600        

          11410     11400      11390     11380     11370     11360     11350     11340     11330     11320 
NC_00- TTTTTTAAAATCATCAAATA-ATCTTAGAATAATAACTATATCTAATTAAATATTTTTTTTTGAAATTTTAAATATTTTACATTAAATAATAAAAAATGA
        : :  ::   ::::::::: :: ::  : :    :: :::    :: ::: :        : : :: ::  ::: : ::::: :::::  :::  :   
NC_060 ATATGAAAGTACATCAAATATATATTTTATTCTGTAC-ATAAAATATCAAAGAACACCAGAT-ATATATTCTATAGTGTACATAAAATATCAAAGTACCC
 93608610  93608620  93608630  93608640   93608650  93608660   93608670  93608680  93608690  93608700      

           11310      11300        11290       11280     11270     11260     11250     11240     11230     
NC_00- ATAATATTAATT-TATATTGT---TATAAGAATATATTAAA--ATATTTAGACAACGATGATAAGAATAATTTAGGTATTATATATGAATTATTTAAATA
       : : :::  ::: :::: :::   :: :: :  : :::: :  :::: :: :  : :   :::: ::: ::  : :::  ::  :  :  ::::: : : 
NC_060 AAACTATACATTATATACTGTACATAAAATATGAAATTACATCATATATATATTAGGTACATAA-AAT-ATGAAAGTA-CATCAAATATATATTTTATTC
   93608710  93608720  93608730  93608740  93608750  93608760  93608770    93608780   93608790  93608800   

       11220     11210        11200     11190     11180     11170     11160     11150     11140     11130  
NC_00- TTATAATTGTATATTAAAAGT--ACCA-ATATATTATAAATATTTTACTTATTATAATTTAGAATATATAAAAAATTTAAATTGTAGTGATTGTAATATA
       :    ::   ::: : :::::  :::: ::::::  :  ::: : ::: ::    :: : : ::  :: : ::: : :::::: ::   : ::: : :::
NC_060 TGTACATAAAATA-TCAAAGTACACCAGATATATATTCTATAGTGTACATA----AAATAACAAATTACACAAACTATAAATTATA--TACTGT-ACATA
      93608810   93608820  93608830  93608840  93608850      93608860  93608870  93608880    93608890      

          11120     11110     11100     11090     11080     11070     11060     11050     11040     11030  
NC_00- ACTGATTTTAAATTTTTAGAATCATTAATTAATTTAGAAATATTAGATATATCTTATAATAAAAATTCAAATATTTACAAATGTAAATTATCATCATTGT
       :   :: : :::::     ::  ::  : ::  :    :: ::  :: :   : :  :::: : :::  :   : ::::    :: : :::::   :   
NC_060 A--AATATGAAATTACATCAAATATATAGTAGGTACATAAAATATGAAAGTACATCAAATATAGATTATATACTGTACA----TATAATATCAATGTACC
      93608900  93608910  93608920  93608930  93608940  93608950  93608960  93608970      93608980         

          11020     11010     11000     10990      10980     10970     10960     10950     10940     10930 
NC_00- TAAAAAATTTAAATTGTAATGAATGTAAAATAATTGATTTTA-AATTTTTAGAATCATTAATTAATTTAGAAATATTAGATATATCTTATAATAAAAATT
        :::: :: ::  :: :: :  :  : :::::    : :: : ::    :: : :   :: :  :  :: :::::: : : ::: :  :   :: : :::
NC_060 CAAAATATATATTTTATACTCTACATGAAATATCAAAGTTCACAAACCATATATTGTATACTGCACATA-AAATATCA-AAATA-CCCAAGGTATATATT
93608990  93609000  93609010  93609020  93609030  93609040  93609050   93609060   93609070   93609080      

           10920         10910         10900     10890     10880      10870         10860     10850        
NC_00- CAAATATTTAC---AAATGT-AAATTATC---ATCA-TTGTTAAAAAATTTAAATTGTA-ATGAATGTA----AAATAATTGATTTTAAATTTT---TAG
       : :   : :::   :::: : ::: :: :   : ::  : ::: : : : :: ::   : ::::: :::    :::: ::  ::::::   : :   :: 
NC_060 CTATACTGTACAAAAAATATCAAAGTACCCAAAGCAGGTATTATATACTGTACATAAAATATGAAAGTACATCAAAT-ATATATTTTATTCTGTACATAA
   93609090  93609100  93609110  93609120  93609130  93609140  93609150  93609160   93609170  93609180     

       10840     10830     10820     10810     10800     10790     10780     10770     10760     10750     
NC_00- AATCATTAATTAATTTAGAAATATTAGATGTATCTTATAATAAAAATTCAAATATATATGAATGTACATTACCAATATCATTAATAGAATTAAAATGTAT
       :::    :: ::    ::: ::::    : :: : :: :  ::: ::  :: :: : :  : : :::::::   :::   :  ::: :::   ::   ::
NC_060 AATATCAAAGTACACCAGATATATATTCTATAGCGTACATAAAATATCAAAGTACACA-AACTATACATTA--TATACTGTACATAAAATATGAA---AT
    93609190  93609200  93609210  93609220  93609230  93609240   93609250    93609260  93609270            

       10740     10730     10720     10710     10700     10690     10680     10670              10660      
NC_00- TTCTTGTAAAATAATTGATTTTAAATTTTTAGAATCATTAATTAATTTAGAAATATTAGATGTATCCTCAAATGAATAT---------TCAAATATATCA
       : : :  :: :::  : :: :::  :   :: :::    :: ::  : : : :::    :: ::   : ::   :::::          ::::::::: :
NC_060 TACATCAAATATATATTATATTAGGTACATAAAATATGAAAGTACATCAAATATAGATTATATACTGTAAATATAATATCAATGTACCCCAAATATAT-A
93609280  93609290  93609300  93609310  93609320  93609330  93609340  93609350  93609360  93609370         

      10650     10640     10630     10620     10610       10600     10590     10580     10570     10560    
NC_00- GATTGTAAATTACCAGTATCATTAATAAAATTAAATTGTGAATTTTGT--TATATATATGATTTTAAATTTTTAGAGACTTTGAATAATATTAAAATATT
         :: ::   :::  : :  :: ::       :::   :  ::: : :  : :: :::  :: : ::: :     ::  : :  ::  :: ::   ::  
NC_060 TTTTATACTCTACATGAAATATCAAAGTTCACAAACCATATATTATATACTGTACATAAAATATCAAAGTACCCAAG-GTATATATTCTA-TACTGTACA
 93609380  93609390  93609400  93609410  93609420  93609430  93609440  93609450   93609460   93609470      

        10550     10540     10530     10520     10510     10500     10490     10480       10470     10460  
NC_00- AAATATATCTTATAATAAAAATTCAAATATATCAGATTGTAAAAAATTACCAGTATCATTAATAAAATTAAATTGTGGATATTGT--TATATATATGATT
       ::: :::::  :  :   :::  ::  :::   : : :::: : ::     : ::: :  ::  : :: ::: : :  :: :: :  : :: :::  :: 
NC_060 AAAAATATCAAAGTACCCAAA-GCATGTATTATACACTGTACATAA-----AATATGA--AAGTACATCAAA-TATATATTTTATTCTGTACATAAAATA
   93609480  93609490   93609500  93609510  93609520         93609530  93609540   93609550  93609560       

          10450     10440     10430      10420     10410     10400      10390     10380     10370          
NC_00- TTAAATTTTTGGAACCATTAATTAATTTACAAAAAT-TAAATATAAGTTCTAATTCATATTCAAA-TATATCAAAATGTAAATTACCAATATCGTTAATT
       : ::: :      ::::   ::  :: : : : : : :: ::: ::  :: ::    ::: :::: :::: ::  :: ::   :::  : :   : :: :
NC_060 TCAAAGT----ACACCA--GATATATATTCTATAGTGTACATAAAATATCAAA---GTATCCAAACTATA-CATTATATACTGTACATAAAATATGAAAT
  93609570      93609580    93609590  93609600  93609610     93609620   93609630  93609640  93609650       

  10360     10350     10340     10330      10320     10310      10300     10290     10280     10270        
NC_00- AAATTTAAATCTGAGTATTGTGATATTACGAATTTTAAAT-TTTTAGAACGATTAAT-TAATTTAGAAACATTAACAATATACATGAATTCACGTTCTAA
        :  : :::: :   ::::   :::::: : :  : :::: :   :: ::    ::: ::  ::: : :: :  :::  : : :::::   ::   : ::
NC_060 TACATCAAATAT--ATATT---ATATTAGGTACATGAAATATGAAAGTACATCAAATATAGATTATATAC-TGTACATAAAATATGAAAGTAC-CCCAAA
  93609660    93609670     93609680  93609690  93609700  93609710  93609720   93609730  93609740   93609750

    10260     10250     10240       10230     10220     10210     10200     10190         10180     10170  
NC_00- TATATCAATTTGTAAATTACCTACATCATTAA--TTAATTTAAATTTTATTGAATATGATATTAAAAATATTAAATT----TATAGAAAAATTAATTAAT
       ::::: : : : ::   ::: :  :  :: ::  :: :   :   : ::::  :::   ::   ::::::: ::: :     :   : : :::   :: :
NC_060 TATAT-ATTATATACTCTACATGAAATATCAAAGTTCACAAACTATATATTATATACTGTACATAAAATATCAAAGTACCCAAGGTATATATTCTATACT
          93609760  93609770  93609780  93609790  93609800  93609810  93609820  93609830  93609840         

          10160     10150         10140        10130          10120     10110     10100        10090       
NC_00- TTAAAAAGTTTAGCATTAAGT-TC--AAG-ATCTAGTAGAAA---TATTTCA-----CAATGTATATTACCCACATCATTAATCGTAT---TAGACCTTT
        :: :::   :: ::  :::: ::  ::: :: :: :: : :   ::: : :      :: ::: :: :   : ::  :: ::  : :   :: :   : 
NC_060 GTACAAAAAATATCA--AAGTATCCAAAGCATGTATTATATACTGTATATAAAATATGAAAGTACATCAAATATATATTTTATTCTGTACATAAAATATC
93609850  93609860    93609870  93609880  93609890  93609900  93609910  93609920  93609930  93609940       

     10080     10070     10060     10050     10040     10030     10020     10010     10000      9990       
NC_00- ATAGTTGTCATATAAAAAATTTTAAATTTTTGGAACCATTAATTAATCTAAAAAAATTAAATATATCTGATAATGGAGATTCAAACATTTCTAAATGTAA
       : :::   :     : : ::: :: : : :    :  ::  :: ::  :: : ::: :  ::: ::   ::: :: : : : ::: ::    :::: :: 
NC_060 AAAGTACACCAGATATATATTCTATAGTGTACATAAAAT--ATCAACGTACACAAACT--ATAAATTATATACTGTACA-TAAAATAT---GAAAT-TAC
  93609950  93609960  93609970  93609980    93609990  93610000    93610010  93610020   93610030            

      9980      9970        9960      9950      9940      9930      9920      9910      9900      9890     
NC_00- ATTACCAATATCATTAATTGAAT--TATATTGTAGCAAATGTAATATTAAAAATTTTAATTTTTTACAACCATTAATTAATTTACAAAAATTAGATATAT
       :: :    ::: ::::  :  ::   ::::   :: : ::  :::::   : ::: : ::  : ::::   : : :: ::: :::   ::  : ::::::
NC_060 ATCAAATTTAT-ATTAGGTACATAAAATATGAAAGTACATCAAATAT---AGATTAT-ATACTGTACATATAAT-ATCAATGTACCCGAA--ATATATAT
 93610040   93610050  93610060  93610070  93610080     93610090   93610100   93610110  93610120    93610130

        9880      9870      9860      9850      9840      9830      9820      9810      9800               
NC_00- CTGTTAATGATTTTTACTCATTTAATATTTTAAATCATTTTAATTACCCACCGTTCATAAATTGAGTTAGATTTTTCAGGTTTTAAAATTTAT-------
        :  :: :     : :   ::  ::  :   ::: ::: :  :::    :: :  :::::: :   : : : :   :: : : :: : : :::       
NC_060 TTTATACTCTACATGAAATATCAAAGTTCACAAACCATAT--ATTGTATACTGCACATAAAAT--ATCAAAATACCCAAGGTATATATTCTATACTGTAC
         93610140  93610150  93610160  93610170    93610180  93610190    93610200  93610210  93610220      

        9790      9780      9770      9760      9750      9740      9730      9720      9710       9700    
NC_00- ---AATTTTGATTTACCATCATCATTAATTAAATTAACTTGCGAACATTGTAAAATACATGATAGTAAATTTTTTGAACCATTAATAAACT-TAAAA--A
          ::  :  :  ::::   : ::   :::: ::    :    :: ::   ::: ::::: : : :: :: ::::   :  :  ::::: : : :::  :
NC_060 AAAAAAATCAAAGTACCCAAAGCAGGTATTATATACTGTATATAAAATATGAAAGTACATCA-AATATATATTTTATTCTGTACATAAAATATCAAAGTA
   93610230  93610240  93610250  93610260  93610270  93610280   93610290  93610300  93610310  93610320     

           9690      9680      9670      9660      9650      9640      9630      9620      9610            
NC_00- AATTAGATATATCTTATTCATATATTTATAAATATAATTTTCCAATTTCATTAATAGAATTAATATGTAGAGGTGATAAAATAGAAAAAT---TTAATTT
        :  :::::::   ::::: ::::  : :: ::: ::: :  :::  :    ::   :   : ::: ::  :   ::::::::  ::: :   : :: : 
NC_060 CACCAGATATA---TATTC-TATA-GTGTACATAAAATAT--CAAGGTACCCAAACTATACATTATATACTGTACATAAAATATGAAATTACATCAAATA
    93610330     93610340    93610350  93610360    93610370  93610380  93610390  93610400  93610410        

    9600      9590      9580      9570      9560      9550      9540        9530      9520      9510       
NC_00- TTTAGAATCATTAATAAACTTACAAATATTAACTCTATCTGAATATAAAAAAAAAGTTATTAAT-AAATAT-AAATTACCACCATCATTAAATAAAATAA
       : ::  :: ::: :   :: :: ::     :: :  :::  :::::: :  : :   : :  :: :::::: ::: :::: : ::      ::: : :: 
NC_060 TATATTAT-ATT-AGGTACATAAAATACGAAAGTACATC-AAATATAGATTATATACTGTACATAAAATATCAAAGTACCCCAAT------ATATATTAT
 93610420    93610430  93610440  93610450   93610460  93610470  93610480  93610490  93610500               

      9500      9490      9480      9470      9460      9450      9440      9430      9420      9410       
NC_00- TTACTTAATGTGAAAAAATAAAAATCAAATATAGATATATTTAAAAATCCTAAATGTAATATTATAGACTTTAATTTTTTAAAACCATTATATATAAATA
        ::::  :  ::::: :  :::  ::: : :   ::::: :::   :   :: ::  ::::: : ::     ::  : :  :  : ::  : :: ::: :
NC_060 ATACTGTACATGAAATATCAAAGTTCACA-AACTATATA-TTATGTACTGTACATAAAATATCAAAGTACCCAAGGTATATATTCTATACTGTACAAAAA
93610510  93610520  93610530   93610540   93610550  93610560  93610570  93610580  93610590  93610600       

      9400        9390           9380      9370         9360      9350      9340      9330        9320     
NC_00- CAAT--ATTTTTTGAAA-----TTTTACATATTTTACATTAATAATAAA---AAATGAATAATATTAATTTATATTGTTATGAGGATAT--ATTAACA-T
         ::  :  :    :::     : ::: :::   ::::: ::  :: ::   : :: ::  ::: :: :::::  :::    :  ::::  :  ::::  
NC_060 ATATCAAAGTACCCAAAGCATGTATTATATAAAGTACATAAAATATGAAAGTACATCAAATATA-TATTTTATTCTGTACATAAAATATCAAAGAACACC
  93610610  93610620  93610630  93610640  93610650  93610660  93610670   93610680  93610690  93610700      

         9310       9300      9290      9280      9270      9260       9250      9240        9230          
NC_00- ATTTAGATAAT-GAGAATAAGCATAAATTAGCAAAAACATGTTAAATATTTCAATATTATA-ATTATCAATTAAATATACCAATACA--ATATAACTATT
       :  :: ::: :  : : :   :::::: :: : :::  :    :: :::    : :::::: : : :  :: ::::::   : ::::  :::::  ::::
NC_060 AGATATATATTCTATAGTGTACATAAAATATC-AAAGTACCCAAACTAT----ACATTATATACTGTACATAAAATATGAAATTACATCATATATATATT
   93610710  93610720  93610730   93610740  93610750      93610760  93610770  93610780  93610790  93610800 

   9220      9210      9200      9190         9180          9170               9160      9150      9140    
NC_00- TTTCACATTATAAACCCGAATATATAAAAAAT---TTAAATTGTG----AAAAATGTAATA---------TTATAGATTTTAAATTTTTAGAAAATTTAC
           :::: : : :    : :: :: ::: ::   ::  ::: ::     ::::: : : :          :::: ::: :: : : :    ::: : ::
NC_060 AGGTACATAAAATATGAAAGTACATCAAATATATATTTTATTCTGTACATAAAATATCAAAGTACACCAGATATATATTCTATAGTGTACATAAAATAAC
        93610810  93610820  93610830  93610840  93610850  93610860  93610870  93610880  93610890  93610900 

         9130       9120      9110        9100      9090      9080      9070      9060      9050      9040 
NC_00- CTAATCTAC-AATTATTAGATATATCATATA-AT-ACATATTCAAATATATCTGAATGTAAATTGCCAATATCAATAAATGGATTTTACTGTAAAGATTG
         : :  :: :: ::: :  :::::  : :: :: : ::::  :: :: : :  ::: :: :::    : :: :: : :: ::   :::   ::: ::  
NC_060 AAAGTACACAAACTATAAATTATATACTGTACATAAAATATGAAATTACAGC-AAATATATATTAGGTACAT-AAAATAT-GAAAGTACATCAAATAT--
        93610910  93610920  93610930  93610940  93610950   93610960  93610970    93610980  93610990        

            9030      9020      9010       9000      8990      8980        8970       8960      8950       
NC_00- TGATATTATAGATTTTAAATTTTTAGAACCAT-TAATTAATATTAAAATATTAGATGTATCTGGTAATA--AAAATTCA-AATATATATGAATGTACATT
         : :::::: : : :: : : : : : : :: ::    : ::  : :: ::: ::    :  : ::::  ::: :::: ::   :::: : :::: : :
NC_060 --AGATTATATACTGTACA-TATAATATCAATGTACCCGAAATATATATTTTATATTCTACATGAAATATCAAAGTTCACAAACCATAT-ATTGTATACT
     93611000  93611010   93611020  93611030  93611040  93611050  93611060  93611070  93611080   93611090  

      8940      8930        8920      8910          8900      8890      8880      8870        8860         
NC_00- ACTAATATCATTAATAGAATTA--AAATGTATTTCTTGTA----ATATTAAAAATTTTACATTTTTGGAATCATTAATTA-AT-CTTAAAATATTACACA
        :  :::  ::  ::  :: ::   :: :::: : :: ::     ::  :::::: : : : :     :: ::   :::: :: ::  : :::    : :
NC_060 GCACATAAAAT--ATCAAAATACCCAAGGTATATATTCTATACTGTACAAAAAATATCAAAGTACCCAAAGCAGGTATTATATACTGTACATA----AAA
       93611100    93611110  93611120  93611130  93611140  93611150  93611160  93611170  93611180          

    8850      8840       8830      8820      8810        8800      8790      8780       8770      8760     
NC_00- TATCCGAAAATAGA-GATTCAAACATTTCTAAATGTAAATTACCATTATC--ATTAATTGAATTTTATTGTCAATATTGTA-ATATTATAGATTTTAAAT
       :::  :::: :: :  :   : : ::::     :::: :: :  : ::::  : ::    :  : :::  :: :::  ::: :::    : :: : ::: 
NC_060 TAT--GAAAGTACATCAAATATATATTTTATTCTGTACATAA--AATATCAAAGTACACCAGATATATATTCTATAGCGTACATA----AAATATCAAA-
     93611190  93611200  93611210  93611220    93611230  93611240  93611250  93611260      93611270        

        8750      8740      8730      8720      8710      8700      8690      8680      8670      8660     
NC_00- TTTTAGAAGAATTATATAATTTAGAAATATTAGATATATCTAATAATAGAAATTCAAATATTTCTAAATGTAAATTACCATTATCATTAAATAGTTTAAA
          :: :  :: :::: : :    : ::: :  : :::    :: : :  :  :::::::: : :  :: : :  :::    :  :: :::     : ::
NC_060 --GTACACAAACTATACATT----ATATACTGTACATAAAATATGAAATTACATCAAATATATAT-TATATTAGGTACATAAAATATGAAAGTACATCAA
    93611280  93611290      93611300  93611310  93611320  93611330   93611340  93611350  93611360  93611370

        8650      8640       8630      8620      8610      8600       8590      8580      8570       8560  
NC_00- ATGTTCATTGGCAAGAAT-TAAAAATTTTAATTTTTTAGAATCACTAGTTAATTTAAAAAATTTA-GATATTTCTTGTAACTATTTTTAAAATAT-TTCT
       :: :  :::    : : : :::: ::  ::    : ::     : ::  :: :::: :   :  : :: :: ::    :: :      :  :::: :: :
NC_060 ATATAGATT--ATATACTGTAAATATAATATCAATGTACCCGAAATATATATTTTATACTCTACATGAAATATC---AAAGTTCACAAACCATATGTTAT
           93611380  93611390  93611400  93611410  93611420  93611430  93611440     93611450  93611460     

             8550      8540      8530      8520      8510      8500      8490      8480      8470          
NC_00- A-AATGTA-ATTTACCATCAACATTAATAGAATTAAATTGTGAATCATGTACTATTTTAGATTGTAAATTCTTAGAAAATTTGCATATTTTAC-AAATAT
       : : :::: ::  :  ::::: : ::    :  :: ::  :  ::  ::::: :    : : : : ::     : :::   :: ::  : :::   : ::
NC_060 ATACTGTACATAAAATATCAA-AGTACCCAAGGTATATATTCTATACTGTACAA----AAAATATCAAAGTACACAAAGCATGTATTATATACTGTACAT
    93611470  93611480   93611490  93611500  93611510      93611520  93611530  93611540  93611550  93611560

    8460       8450      8440      8430      8420      8410        8400       8390      8380      8370     
NC_00- TAAATAT-ACGTGATAACAAAAATTCAAATAGTTATAAAAGTAAATTACCAATAT-CATTA-ATAGA-ATTAAATTGTGCAAAATGCAATATTACAAATT
        :::::: :  : : : :::: ::  :  :  :: :  :  :::: :: :::  : ::  : ::: : :::  :: :::  : ::  ::::: : :: : 
NC_060 AAAATATAAAATTACATCAAATATATATTTTATTCTGTACATAAAATATCAAAGTACACCAGATATATATTCTATAGTG-TACATAAAATATCA-AAGTA
         93611570  93611580  93611590  93611600  93611610  93611620  93611630   93611640  93611650         

        8360      8350      8340       8330      8320      8310      8300      8290       8280      8270   
NC_00- TTAAATTTATAAAAAGATTAATTAATTTACA-AGAATTAGAAATATATAAAAATATATGTTCAAATATTGATATTTGTAAAATA-CCATCTTCATTAAA-
          ::  :::    : ::::  :: : :::: : :::  :::::      :::::::: ::   ::::: :  :   :::::::   :  : ::: ::: 
NC_060 CCCAAACTAT----ACATTATATACTGTACATAAAATATGAAATTACATCAAATATATATT---ATATT-AGGTACATAAAATATGAAAGTACATCAAAT
 93611660      93611670  93611680  93611690  93611700  93611710     93611720   93611730  93611740  93611750

           8260      8250      8240      8230      8220      8210      8200         8190      8180         
NC_00- AAAATTAATATATTATAAATATGATATTAATAATAATTTTTTAAATTTATTAATTAATGTACAAAAAGAATCA---TTAAATAATATGTCAAGTTGTAGT
       : :  : ::::: : :: :::  :::: :  ::  :      : :: :::::  :: ::::::   :  ::::   :: :  : ::: : :     :: :
NC_060 ATAGATTATATACTGTACATAAAATATCA--AAGTACCCCAAATATATATTATATACTGTACATGTAATATCAAAGTTCACAACTATAT-ATTACATACT
         93611760  93611770    93611780  93611790  93611800  93611810  93611820  93611830   93611840       

    8170      8160      8150      8140             8130      8120      8110         8100      8090         
NC_00- GAAGATGAAGATGAAGATTTTATTTAAGGATTATA----ATACT---AAAATAATATATGAATATATAAA--ATCT-TTAGATTGTGGTTATAATTTA-A
       : : :: :: :: :  :   ::   ::::  ::::    :::::    ::: :::::   : ::   :::  :: : ::: ::  ::   ::::  ::  
NC_060 GTACAT-AAAAT-ATCAAAGTACCCAAGGTATATATTCTATACTGTACAAAAAATATCAAAGTACCCAAAGCATGTATTATATGCTGTACATAAAATATG
  93611850    93611860  93611870  93611880  93611890  93611900  93611910  93611920  93611930  93611940     

     8080      8070      8060      8050      8040       8030      8020      8010      8000      7990       
NC_00- AAAAAAAATTAAATATAGATGATAAATTATCAAAATCAATAATAAAATTA-ACTTGCTATAATCCTAATATTTCTGAATGTGTGTTACCTATTTCAATAA
       :::: : :: ::::::: ::  :  ::: :  : :: ::  :: ::: :: ::  : :::       :::::    : ::: : : :  :::   : :: 
NC_060 AAAATACATCAAATATATAT--TTTATTCTGTACATAAAATATCAAAGTACACCAGATAT-------ATATTCTATAGTGTATATAAAATATCAAAGTAC
    93611950  93611960    93611970  93611980  93611990  93612000         93612010  93612020  93612030      

      7980      7970         7960       7950      7940      7930      7920      7910         7900          
NC_00- TTAAATTTATATATACATTAT---CTG-AAATAATAATTTTAATTTTATTATTAAACTATTATATCAAAATGCAATTAAATATAAA---ACGTGCA--AA
         :::      ::::::::::   ::: : :::: :  :  ::::  :: :   :  ::::::::  :  : : :: :::::: ::   :: :: :  : 
NC_060 CCAAA-----CTATACATTATATACTGTACATAAAATATGAAATTACATCAAATATATATTATAT-TAGGTAC-ATAAAATATGAAAGTACATGAAGTAT
   93612040       93612050  93612060  93612070  93612080  93612090   93612100   93612110  93612120         

     7890      7880      7870        7860      7850      7840      7830      7820         7810             
NC_00- ACATAATATGAATTACAAAAAAAAATATTGTA--AAGAATGTGAGTTAATTACATTTCAGAATCAATTTGAAATTTGTGAA---ATATGTTACA-----A
       : :: ::::    :::: :::: :  :  :::     ::: :   :::  :::  : ::  :  ::: : ::: ::   ::   :::: ::: :      
NC_060 AGATTATATACTGTACATAAAATATCAAAGTACCCCAAATTTATATTATATACTATACATGA--AATATCAAAGTTTACAAACTATATATTATATACTGT
93612130  93612140  93612150  93612160  93612170  93612180  93612190    93612200  93612210  93612220       

     7800      7790          7780      7770       7760      7750      7740      7730      7720      7710   
NC_00- AAATAAAGTGTTTATGTAC----TGTTCACATTGTACAG-ATATAACAGAAGTAGATGAATTAAATGGCAAATGTAAAAATTGTAATTTTATTAATAAAT
       : ::::: : :  : ::::     ::  : ::: :: ::  :: :: : :  :  : : :   :: :       :: : :  :::  :  : ::  ::::
NC_060 ACATAAAATATCAAAGTACCCAAGGTATATATTCTATAGTGTACAAAAAATATCAAAGTACCCAAAGCATGTATTATATACCGTACATAAAATATAAAAT
  93612230  93612240  93612250  93612260  93612270  93612280  93612290  93612300  93612310  93612320       

          7700      7690      7680      7670      7660      7650      7640       7630      7620      7610  
NC_00- CTTATTATGCTTATATTGGAGTTTTAATGTATAAAAAATATAGAATTAAATGTATTATTTGTGGAAACTAT-GATTATATAAGTAATATTTGTTCAGAAG
          :: :    ::::::    :: :  :::: : :::::::  :: ::       ::: :    : ::::: :  :: ::::  ::::     ::: :::
NC_060 TACATCAAATATATATT----TTATTCTGTACATAAAATATCAAAGTACTCCAGATATAT----ATACTATAGTGTACATAA--AATA-----TCA-AAG
  93612330  93612340      93612350  93612360  93612370  93612380      93612390  93612400          93612410 

            7600       7590      7580      7570      7560      7550      7540       7530      7520         
NC_00- AATGCAAA-TATA-AATATCTATTTAAAAGATTGTTTACAAAAAGATGCATTCAATGTAATATGTTTATTGATTCTG-AATTAAATACTAAATTTTGTCA
        :  :::: :::: : :::  : :  : : :   : :  ::  : ::  : :  :: :: :: ::  ::  : : :: :: :: ::   : ::    :  
NC_060 TACCCAAACTATACATTATACACTGTACATAAAATATGAAATTATATCAAAT--ATATATTAGGTACATAAAATATGAAAGTACATCAAATATAGATTAT
        93612420  93612430  93612440  93612450  93612460    93612470  93612480  93612490  93612500         

    7510      7500      7490      7480      7470       7460      7450      7440        7430      7420      
NC_00- CTATTGCTATTTCTATTATTATTGTTATTGGTATGGATATTAT-TGGTATATATATCCATTGATTTTTGATAAC--TATAATGGGTAATATTATTAGATA
        :: :: ::  : :: ::: : :::       ::  ::::: : :  : :: ::    ::  :  ::    :::  :::: :   :: : :   :: : :
NC_060 ATACTG-TAAATATAATATCAATGTACCCCAAATATATATTTTATACTCTACATGAATATCAAAGTTCACAAACCATATATTATATACTGTACATA-AAA
93612510   93612520  93612530  93612540  93612550  93612560  93612570  93612580  93612590  93612600        

       7410       7400      7390       7380      7370           7360      7350      7340      7330         
NC_00- TATCTAA-TAATTATGATATAAATATTTCAT-CATTACCAAAATCAT-----TAATCAAATTAAATATTAGTAATTGTGATATAAAAAATACTAATTTTA
       :::: :: ::   : : :::  :::::  :: :  ::: ::::  ::     ::  ::::  :  :::::   : ::: : :::::: ::   :: :  :
NC_060 TATCAAAGTACCCAAGTTAT--ATATTCTATACTGTACAAAAAATATCAAAGTACCCAAAGCATGTATTATATACTGT-ACATAAAATAT-GAAAGTACA
  93612610  93612620    93612630  93612640  93612650  93612660  93612670  93612680   93612690   93612700   

    7320      7310      7300      7290      7280      7270      7260       7250      7240      7230        
NC_00- TAAATGATTTAATTAATTTGAAAGAATTAGATATATCTAACAATTATAATATAAATATTTCATCAT-TACCAAATACATTAATTGAATTAAATATTAGTT
       : ::  :: :: :: :::    : :  :: : ::::: ::  :  :  : ::: :::::  ::  : :::   : :::: ::   :   :::   ::  :
NC_060 TCAAATATATATTTTATTCTGTACA--TA-AAATATCAAAGTA-CACTAGATATATATTCTATAGTGTACATGAAACATCAAAATACCCAAACTATACAT
      93612710  93612720    93612730   93612740   93612750  93612760  93612770  93612780  93612790         

     7220        7210      7200      7190      7180      7170      7160      7150       7140          7130 
NC_00- CGTGT--TATATAAAAAATACTAATTTTATAATTAATTTAGATAATTTGAAAAAATTAGAGATATCTAAAAGTTCATTATAT-GATATGATAT----TAC
         : :  : :: : :::::: : :  ::: :   ::: :: :: :: : :   :  ::   : :: : ::::: ::: : ::  : :: ::::    :::
NC_060 TATATACTGTACATAAAATA-TGAGATTACATCAAATATATATTATATTAGGTACATA---AAATATGAAAGTACATCAAATATAGATTATATACTGTAC
93612800  93612810   93612820  93612830  93612840  93612850     93612860  93612870  93612880  93612890     

                7120      7110       7100        7090      7080      7070      7060      7050      7040    
NC_00- ATAATATTT----TTACTTTTAAT-TATTTAAAATTAT-TAGAT-AAAAGTAATACTTCATTTACATTTTATTATAAAATAAAATCAAAATTTGTAA-AA
       ::::  : :     :::    ::: ::: : : ::  : :: :: :::  : : : ::::   ::  : ::::::: : :  :   ::::: :  ::  :
NC_060 ATAAACTATCAAAGTACCCCGAATATATATTATATACTCTACATGAAATATCAAAGTTCACAAACTATATATTATATACTGTACATAAAATATCAAAGTA
    93612900  93612910  93612920  93612930  93612940  93612950  93612960  93612970  93612980  93612990     

          7030      7020      7010      7000      6990      6980      6970      6960      6950      6940   
NC_00- ATAATTGTTAATCGTGAAGAATGTAAATTACTAAAGTCATTGTATCTTATATGTTCATTGAAGTAGTAAATTTTGTCATTATTGTTAATACTCAAAATGA
          :  ::  ::  :  : : :::: :  :  ::  :::  ::: :  :      :::    ::: :: ::  ::: ::      ::: :    : :: :
NC_060 CCCAAGGTATATATTCTATACTGTACA--AAAAATATCAAAGTACCCAA----AGCAT----GTATTATATACTGT-ATATAAAATAAGAAAGTACATTA
    93613000  93613010  93613020    93613030  93613040          93613050  93613060   93613070  93613080    

          6930       6920       6910      6900      6890       6880      6870      6860      6850          
NC_00- AAAATGGATAATATT-TTTA-TTAATGTTAAAAAAAATTTAATAATAATATGAT-TAGTATAAATAATCAAATTATATTAACAGAATATGAAATAATTTT
       :: ::  ::  :::: : ::  :::  :   :::  :    : :   ::::  : :::: :: ::::   ::  :  :  ::: : ::: :::: :: : 
NC_060 AATATATATTTTATTCTGTACATAAAATATCAAAGTACACCAGATATATATTCTATAGTGTACATAAAATAACAAAGTACACAAACTAT-AAATTATATC
     93613090  93613100  93613110  93613120  93613130  93613140  93613150  93613160  93613170   93613180   

   6840         6830       6820       6810      6800      6790      6780      6770      6760      6750     
NC_00- TTTT---TTTTTTGAAAAATTA-ATCCAAT-CATAATGTATAGCTGTAAAATGGAAATTGATCTTGAATGTGTAGTTTTATGTAAAAATTGTAATGTATC
        : :   :    :   :::::: ::: :::  ::: :   ::  :  :: ::: :: :  :::   ::: :  : :: :::    ::  : :::  ::::
NC_060 CTGTACATAAAATATGAAATTACATCAAATATATATTAGGTACATAAAATATGAAAGTACATC--AAATATAGA-TTATATACTGAACATATAA--TATC
      93613190  93613200  93613210  93613220  93613230  93613240    93613250   93613260  93613270          

        6740         6730       6720      6710            6700      6690      6680      6670      6660     
NC_00- ATCTTATC---AATATACAGATGGTA-TATGCATTAATTGT-GATTTTC-----CTATTAATATTAAACTTGATATATGTAATAAATGTAACAAAATTA-
       :   :: :   :::::: :  :: :: : : ::: :: : :  :  :::     : ::  ::  :: :::  : :::    :: :: ::: : ::  :: 
NC_060 AATGTACCCCAAATATATATTTGATACTCTACATGAAATATCAAAGTTCAGAAACCATACATTATATACTGTACATAAAATATCAAAGTACCCAAGGTAT
 93613280  93613290  93613300  93613310  93613320  93613330  93613340  93613350  93613360  93613370        

         6650      6640      6630      6620      6610      6600      6590       6580      6570      6560   
NC_00- ATTTTGTTCATGATGGAGTATGCGGTGAATGTTATGCTAACAAAATTGTATGTAATGGTGATAATACA-AAATCTACATGTTATATAATTATTATAAATG
       :: :: :  ::  :: :  :        :   ::  : ::  :  :  ::: :: ::  ::::::: :  ::  :::::   :::::  : ::::   ::
NC_060 ATATTCT--ATACTGTACAAAAAATATCAAAGTACCCAAAGCATGTATTATATACTGTAGATAATATATGAAAGTACATCAAATATATATTTTAT-TCTG
 93613380    93613390  93613400  93613410  93613420  93613430  93613440  93613450  93613460  93613470      

          6550      6540       6530        6520      6510      6500      6490      6480      6470          
NC_00- ATCAAAAGGTAATAGAGGA-GGGTGTTGTAGAATC--CAGTAAAGATATATTTATTTCAGATAAATTTACATATAATATTATAAATGTTGTAATTATTTC
         :: ::  ::  : :: :     : : :: : ::   :::  : ::: :   :: :::   :: :   :: :  :::  ::: ::  ::::  ::    
NC_060 TACATAAAATATCAAAGTACACCAGATATATATTCTATAGTGTACATAAA---ATATCA---AAGTACCCAAACTATACAATATATACTGTACATA----
    93613480  93613490  93613500  93613510  93613520     93613530     93613540  93613550  93613560         

   6460      6450      6440      6430      6420      6410      6400      6390      6380      6370          
NC_00- TAATAATAAAATACTACAAATAAATAACATTGATAAAAAATATGAAAAAGTTTTTAATAGATATTTGATATTCAACTATGACCATGTTATTTTAACACAG
        ::::  ::: :::  :::::: :::  :   : : :::::::::::     :  :::::::::::  :::::     ::  ::        ::: : : 
NC_060 AAATATGAAATTACATCAAATATATATTAGGTACATAAAATATGAAAGTACATCAAATAGATATTT--TATTC-----TGTACA--------TAAAATAT
    93613570  93613580  93613590  93613600  93613610  93613620  93613630         93613640          93613650

   6360       6350       6340      6330      6320      6310      6300        6290      6280      6270      
NC_00- CAAA-TAGATGAAATATA-ATTTTATATTTAAAATTTTGATATAAAATGGCTGAGAAAAGAAATGTTAAA--GTAAAGTTAGTTGAACCTGATGTCAATA
       :::: :: :  : ::::: ::: :::: :  : : :   :::  :::   :  : :  : ::::  :: :  ::: :   : :   :  : :  ::::  
NC_060 CAAAGTACACCAGATATATATTCTATAGTGTACA-TAAAATAACAAAGTACACAAACTATAAATTATATACTGTACATAAAATATGAAATTACATCAAAT
         93613660  93613670  93613680   93613690  93613700  93613710  93613720  93613730  93613740         

       6260       6250        6240      6230      6220        6210      6200      6190      6180           
NC_00- AATCATTATCAAC-TATAAT-TG-AAGCATTACAAAATGAAATACAAAAAAGT--ATTCAAGATCAATCAAATATATTAAAACAAAATTTA-AGTGAAGA
       :   ::::   :: :: ::: :: ::: :   ::::   : ::   : :  ::  ::  :: ::::::  :    :  :: : : : :::: : :  : :
NC_060 ATATATTAGGTACATAAAATATGAAAGTACATCAAATATAGATTATATACTGTACATATAATATCAATGTACCCGA--AATATATATTTTATACTCTACA
93613750  93613760  93613770  93613780  93613790  93613800  93613810  93613820    93613830  93613840       

   6170      6160        6150      6140       6130      6120      6110      6100         6090      6080    
NC_00- TATAATGAATGAAGTT--GAAAAGTTTGAGTCTCAAGT-AACAGAATTAACTAATATGCTTAAAAATTATGTTAT-TA--GCACCATTGAAGAGAAAATT
       :  ::: :   :::::   :::   :  : : :  : :  ::: ::   :  :: :: :  ::    ::: :: : ::  : :: :   :    ::: : 
NC_060 TGAAAT-ATCAAAGTTCACAAACCATATATTGTATACTGCACATAAAATATCAAAATACCCAAGGTATATATTCTATACTGTACAAAAAATATCAAAGTA
  93613850   93613860  93613870  93613880  93613890  93613900  93613910  93613920  93613930  93613940      

         6070      6060      6050       6040       6030      6020      6010      6000      5990      5980  
NC_00- GATAATTATGTTAACTCATTAATTTCTTAAAA-AGGATTTTATATC-AATATCAATATCGATACATTTTATTAAATATATAAAGTCCAATCAATGTTTTT
          ::    : ::    ::    : : ::::: : ::   :: ::: :::::  :: :  :: :  :  :: ::::::  ::::: ::  : :  : : :
NC_060 CCCAAAGCAGGTATTATATACTGTACATAAAATATGAAAGTACATCAAATATATAT-TTTATTCTGTACATAAAATAT-CAAAGTACA--CCAGATATAT
   93613950  93613960  93613970  93613980  93613990  93614000   93614010  93614020   93614030    93614040  

            5970      5960      5950      5940       5930      5920      5910          5900       5890     
NC_00- AT-ATCTAATGTCCAATTAATGTTTTTATATCTAATGTCCA-ATTAATGTTTTTATATCTAATGTCCAATTA----ATGTTTTTA-TATCTAATGTCC--
       ::  : ::  :: ::   ::: :     ::   ::  :  : ::::     : :: ::  ::: :  :::::    :  : : :: ::: : : :: :  
NC_060 ATGCTATAGCGTACATAAAATATCAAAGTACACAAACTATACATTATATACTGTACATAAAATATGAAATTACATCAAATATATATTATATTAGGTACAT
       93614050  93614060  93614070  93614080  93614090  93614100  93614110  93614120  93614130  93614140  

          5880      5870       5860      5850      5840       5830       5820      5810      5800          
NC_00- AATTAATGTTTTTATATCTGATAT-GTTAAAATATCAAAAATATCAATATCTAA-TACCCAATCAATGT-TTTTATATCTGATATCACAAAATATCAATA
       ::   :::    :: :::  :::: : : : :::    : :: : :::: : :: ::::: :   :: : ::::::: ::: :: ::  :::: :::: :
NC_060 AAAATATGAAAGTACATCAAATATAGATTATATACTGTACAT-TAAATACCAAAGTACCCCAAATATATATTTTATA-CTG-TA-CATGAAATTTCAA-A
       93614150  93614160  93614170  93614180   93614190  93614200  93614210   93614220    93614230        

   5790      5780      5770            5760      5750      5740      5730      5720      5710       5700   
NC_00- TTGTATCAAAAATATCAATATCTA------ATACCCAATCAATGTTTTTATATCTGATATGTTAAAATATCAAAAATATCAATATCTAA-TACCCAATCA
        :  :  ::  :::: : ::: ::      :::    ::::: ::    :      ::::  :: : : :  ::::    :::::: :: :::::::   
NC_060 GTTCACAAACTATAT-ATTATATACTGTACATAAAATATCAAAGTACCCAAGGTATATATTCTATACTGTGCAAAA----AATATCAAAGTACCCAAAGC
  93614240  93614250   93614260  93614270  93614280  93614290  93614300  93614310      93614320  93614330  

          5690      5680      5670      5660      5650      5640      5630        5620        5610         
NC_00- ATGTTTTTATATCTGATATCACAAAATATCAATAATGTATCAAAAATATCAATATCCAATGTCCAATCAATGT--TTTTATATCTG--ATATGTTAAATA
       ::: : ::::::    ::: : ::::::: :: : :  :::::: :::: : : :    ::: ::   ::: :   : :: : : :  :::: ::  :::
NC_060 ATG-TATTATATACTGTAT-ATAAAATATGAA-AGTACATCAAATATAT-ATTTTATTCTGTACATAAAATATAAATGTACACCAGATATATATTCTATA
        93614340  93614350   93614360   93614370   93614380  93614390  93614400  93614410  93614420        

     5600      5590        5580      5570      5560      5550               5540      5530       5520      
NC_00- -TCAAAATATCAATATCTA--TACCCCATTCAAGGTTTTTATATCTGATATGTTAAATAT---------TCAAAATTTTCCTTTTCTA-TAACCCAATCA
        :  : :::  :::::: :  ::::: :   :    :: :::: ::: ::  : ::::::         :::::  : :  : :  ::   ::  ::   
NC_060 GTGTACATA-AAATATCAAAGTACCCAAACTATACATTATATA-CTG-TACATAAAATATGAAATTACATCAAATATATATTATATTAGGTACATAAAAT
 93614430   93614440  93614450  93614460  93614470    93614480  93614490  93614500  93614510  93614520     

       5510      5500       5490      5480      5470      5460       5450      5440      5430      5420    
NC_00- ATGTTTTTATATCTGATAT-GTTAAAATATCAAAAATATCATATTCTAATACCCAATCAATGT-TTTTATATCTGATATCACAAAATATCAATAATGTAT
       : :    :: :::  :::: : : : :::    : :::  ::::   : :::::   :::: : : ::::::    :: ::  ::::::::: : :  : 
NC_060 ACGAAAGTACATCAAATATAGATTATATACTGTACATAAAATATCAAAGTACCC---CAATATATATTATATACTGTA-CATGAAATATCAA-AGTTCAC
    93614530  93614540  93614550  93614560  93614570     93614580  93614590  93614600   93614610   93614620

         5410      5400      5390      5380      5370      5360           5350      5340        5330       
NC_00- CAAAAATATCAATATCCAATGTCCAATAAAGGATTTTATATCTGATATCACAAAATA-----TCAATAATGTATCAAAAATATCAA--TATCCAA-----
        ::  :::: : :::  : ::: : :::::       :::::  :   : :::  ::     :: ::: ::::  :::::::::::  :: ::::     
NC_060 AAACTATAT-ATTATGTACTGTAC-ATAAA-------ATATCAAAGTACCCAAGGTATATATTCTATACTGTACAAAAAATATCAAAGTACCCAAAGCAT
          93614630  93614640          93614650  93614660  93614670  93614680  93614690  93614700  93614710 

            5320      5310      5300      5290      5280      5270      5260      5250       5240          
NC_00- -TGTCCAATAAAGGATTTTATATCTGATATCACAAAATATCAATAATGTATCAAAAATATAAATAATCAAAGTACAAACAATGT-TTTTATATCTGATAT
        : :   :::: : :  : : :: ::: :  :::  : ::  ::: : :::     : :::::  ::::::: :::    :: : : :: :::    :: 
NC_060 GTATTATATAATGTACATAAAATATGAAAGTACATCAAATATATATTTTATTCTGTACATAAAATATCAAAGAACACCAGATATATATTCTATAGTGTA-
        93614720  93614730  93614740  93614750  93614760  93614770  93614780  93614790  93614800  93614810 

   5230      5220      5210       5200      5190      5180      5170      5160      5150      5140         
NC_00- GTTAAAATATCAATAATGTATCAAAAATAT-CAATATCCAATGTCCAATAAAGGATTTTATATCTGATATCACAAAATATCAATAATGTATCAAAAATAT
         :::::::::   :: :::   ::: ::: :: :::  : ::: : :::::       ::::   ::  ::  ::::::  :: : :::   :::::::
NC_060 CATAAAATATC---AAAGTACTCAAACTATACATTATATACTGTAC-ATAAA-------ATATGAAATTACATCAAATATATATTAGGTACATAAAATAT
         93614820     93614830  93614840  93614850          93614860  93614870  93614880  93614890         

    5130      5120      5110      5100      5090      5080      5070      5060      5050      5040         
NC_00- CAATATCCAATGTCCAATAAAGGATTTTATATCTGATATCACAAAATATCAATAATGTATCAAAAATATCAATATCTAATACCCAATCAATGTTTTTATA
        ::  : ::   :: :::: :  ::::::: :::: :: :: :::::::::: : :  : :: : :::: : : : :: :   ::   :::       ::
NC_060 GAAAGTACA---TCAAATATA-TATTTTAT-TCTG-TA-CATAAAATATCAA-AGTACACCAGATATAT-ATTCTATAGTGTACATAAAATAACAAAGTA
93614900     93614910   93614920    93614930   93614940   93614950  93614960   93614970  93614980  93614990

    5030      5020      5010      5000       4990        4980      4970       4960        4950      4940   
NC_00- TCTGATATCACAAAATATCAATAATGTATCAAAAATAT-AAAT--AATCAAAGTACAAACAATGT-TTTTATATCTGATATCACA--AAATATCAATAAT
        :  : :  : ::: :::  ::::::::   ::::::: ::::   :::::: :: : :  : ::   : : :: ::: :  :::  ::::::  :: ::
NC_060 -CACAAACTATAAATTAT--ATAATGTACATAAAATATGAAATTACATCAAA-TATATATTAGGTACATAAAATATGAAAGTACATCAAATATAGATTAT
          93615000    93615010  93615020  93615030   93615040  93615050  93615060  93615070  93615080      

          4930      4920      4910       4900      4890      4880      4870      4860      4850      4840  
NC_00- GTATCAAAAATATAAATAATCAAAGTACAATTAATGT-TTTTATATCTGATATCACAAAATATCAATATTGTATCAAAAATATCAATATCTAATACCCAA
        ::    : ::::::   ::::: ::::    ::: : : :: :::    :: ::  ::::::::: : :  :  ::  :::: : : : :: : : :: 
NC_060 ATACTGTACATATAA--TATCAATGTACCCGAAATATATATTTTATACTCTA-CATGAAATATCAA-AGTTCACAAACCATAT-ATTGTATACTGCACAT
   93615090  93615100    93615110  93615120  93615130   93615140   93615150  93615160   93615170  93615180 

           4830      4820      4810       4800      4790        4780            4770      4760      4750   
NC_00- TTAATGTTTTTATATCTGATATCACAAAATA-TCAATAATGTATCAAAAATATCAA--TATCCAA------TGTCCAATAAAGGATTTTATATCTGATAT
         ::: :    ::: :  :  :    : ::: :: ::: ::::  :::::::::::  :: ::::      : :   :::  : :  : : :: ::: : 
NC_060 AAAATATCAAAATACCCAAGGT----ATATATTCTATACTGTACAAAAAATATCAAAGTACCCAAAGCAGGTATTATATACTGTACATAAAATATGAAAG
        93615190  93615200      93615210  93615220  93615230  93615240  93615250  93615260  93615270       

          4740      4730      4720      4710      4700       4690      4680      4670      4660      4650  
NC_00- CACAAAATATCAATAATGTATCAAAAATATCAATATCCAATGTCCAATA-AAGGATTTTATATCTGATATCACAAAATATCAATAATGTATCAAAAATAT
        :::  : ::  ::: : :::     : :: ::    ::: :: ::  : :   :: :: :::    :: :: ::::::::   :: ::: : ::: :::
NC_060 TACATCAAATATATATTTTATTCTGTACATAAAATATCAAAGTACACCAGATATATATTCTATAGTGTA-CATAAAATATC---AAAGTACCCAAACTAT
  93615280  93615290  93615300  93615310  93615320  93615330  93615340   93615350     93615360  93615370   

            4640      4630      4620      4610      4600      4590      4580      4570      4560           
NC_00- -CAATATCCAATGTCCAATAAAGGATTTTATATCTGATATCACAAAATATCAATAATGTATCAAAAATATAAATAATCAAAGTACAAACAATGT-TTTTA
        :: :::  : ::: : :::::         :: ::: :: :::  : ::  ::: : ::: :   : :::::  :: ::::::::   ::: :   :::
NC_060 ACATTATATACTGTAC-ATAAA---------ATATGAAATTACAGCAAATATATATTATATTAGGTACATAAAATATGAAAGTACATCAAATATAGATTA
      93615380   93615390           93615400  93615410  93615420  93615430  93615440  93615450  93615460   

   4550             4540      4530      4520       4510      4500      4490      4480            4470      
NC_00- TAT-CTG------ATATGTTAAAATATCAATAATGTATCAAAAATA-TCAATATCCAATGTCCAATAAAGGATTTTATATCTGATAT------CACAAAA
       ::: :::      : ::   ::: :: :   ::: :::     ::: :  : ::  ::: :: ::      :   ::::: : ::::      :: ::::
NC_060 TATACTGTACATTAAATACCAAAGTACCCCAAATATATATTTTATACTGTACATGAAATATCAAAGTTCACAAACTATATATTATATACTGTACATAAAA
      93615470  93615480  93615490  93615500  93615510  93615520  93615530  93615540  93615550  93615560   

       4460      4450      4440      4430      4420        4410      4400      4390      4380              
NC_00- TATCAATAATGTATCAAAAATATCAATATCCAATGTCCAATAAAGGATTTTATA--TCTGATATCACAAAATATCAATAATGTATCAAAAATATCA----
       ::::   :::::: : ::  :::  :::: : ::     : :::  :: : : :   :  : : ::   : :::  ::: :::::  ::::::: :    
NC_060 TATC---AATGTACCCAAGGTAT--ATATTCTATACTGCACAAAAAATATCAAAGTACCCAAAGCATGTATTAT--ATACTGTATATAAAATATGAAAGT
         93615570  93615580    93615590  93615600  93615610  93615620  93615630    93615640  93615650      

   4370      4360      4350      4340           4330      4320      4310      4300      4290         4280  
NC_00- ATATCTAATACCCAATCAATGTTTTTATATCTGATATC-----ACAAAATATCAATAATGTATCAAAAATATAAATAATCAAAGTA--CAAACAAT-GTT
       : ::: ::::   : :  :: : : :: ::   :::::     :::  : ::  ::: : :::     : :::::  :::::::::  ::::: ::   :
NC_060 ACATCAAATATATATTTTAT-TCTGTACATAAAATATCAAAGTACACCAGATATATATTCTATAGTGTACATAAAATATCAAAGTACCCAAACTATACAT
   93615660  93615670   93615680  93615690  93615700  93615710  93615720  93615730  93615740  93615750     

           4270      4260      4250      4240      4230        4220      4210      4200       4190         
NC_00- TTTATATCTGATATCACAAAATATCAATAATGTATCAAAAATATCAATATCTAA--TACCCAATTAATGTTTTTATATCTGATAT-GTTAAAATA---TC
       : :::: :::    :: ::::::: :: : :  :::::: :::: : ::: : :  :::  ::   : :    :: :::  :::: : : : :::   : 
NC_060 TATATA-CTG--CACATAAAATATGAA-ATTACATCAAATATAT-ATTATATTAGGTACATAAAATACGAAAGTACATCAAATATAGATTATATACTGTA
    93615760     93615770   93615780  93615790   93615800  93615810  93615820  93615830  93615840  93615850

       4180       4170      4160      4150      4140      4130      4120      4110      4100      4090     
NC_00- AATAATGTATCAAA-AATATCAATATCTAATACCCAATCAATGTTTTTATATCTGATATCACAAAATATCAATAATGTATCAAAAATATCAATATCTAA-
        ::::  :::::::  :   :::::: :: ::   : :  :   :   :::::  :  ::::::: :::  :: :::::    : : :  :::::: :: 
NC_060 CATAAAATATCAAAGTACCCCAATATATATTATATACTGTA-CATGAAATATCAAAGTTCACAAACTATATATTATGTACTGTACAGA-AAATATCAAAG
         93615860  93615870  93615880  93615890   93615900  93615910  93615920  93615930   93615940        

         4080       4070      4060      4050      4040      4030       4020      4010      4000      3990  
NC_00- TACCCAATTAATGT-TTTTATATCTGATATGTTAAAATATCAATAATGTATCAAAAATAT-CAATATCCAATGTCCAATTAATGTTTTTATATCTGATAT
       :::::::   :: : :: :::: ::: ::    ::::::::   :: ::: : :::  ::  : :::  ::::: ::   ::: :     ::  : : ::
NC_060 TACCCAAGGTATATATTCTATA-CTG-TA-CAAAAAATATC---AAAGTACCCAAAGCATGTATTATATAATGTACATAAAATATGAAAGTACATCAAAT
 93615950  93615960  93615970     93615980     93615990  93616000  93616010  93616020  93616030  93616040  

           3980      3970      3960      3950      3940      3930      3920      3910      3900      3890  
NC_00- GTTAAAATATCAATAATGTATCAAAAATATCAATATCCAATGTCCAATTAATGTTTTTATATCTGATATGTTAAAATATCAATAATGTATCAAAAATAT-
        :  : :: :  ::  ::::   ::::::::::    ::    :::  ::    :: ::::    : :   :::::::::   :: ::: : ::: ::: 
NC_060 AT--ATAT-TTTATTCTGTACATAAAATATCAAAGAACA----CCAGATATATATTCTATAGTGTACA---TAAAATATC---AAAGTACCCAAACTATA
          93616050  93616060  93616070      93616080  93616090  93616100     93616110     93616120         

              3880      3870      3860      3850                3840      3830       3820      3810        
NC_00- CAATATCTA--ATACCCAATCAATGTTTTTATATCTGATATGT----------TAAAATATCAATAATGTATCAAAAATAT-CAATATCTAATACCCAAT
       :: ::: ::   :::  ::   :::   ::: :::  :::: :          :::::::: :: : :  :::::: ::::    :::    :::  :: 
NC_060 CATTATATACTGTACATAAAATATGAAATTACATCATATATATATTAGGTACATAAAATATGAA-AGTACATCAAATATATATTTTATTCTGTACATAAA
93616130  93616140  93616150  93616160  93616170  93616180  93616190   93616200  93616210  93616220        

     3800      3790      3780      3770      3760      3750      3740      3730          3720      3710    
NC_00- CAATGTTTTTATATCTGATATCACAAAATATCAATAATGTATCAAAAATATCAATATCTAATACCCAATCAATGTTTTA----ATATCTGATATCACAAA
         ::     :: : : :::::    : :: :: ::: ::::   :::::: ::: :    : :  : :: :::  : ::    : ::   :::: : :  
NC_060 ATATCAAAGTACACCAGATAT----ATAT-TCTATATTGTACATAAAATAACAA-AGTACACAAACTATAAATTATATACTGTACATAAAATATGAAATT
 93616230  93616240      93616250   93616260  93616270   93616280  93616290  93616300  93616310  93616320  

         3700      3690      3680      3670      3660       3650      3640      3630      3620             
NC_00- ATATCAATAATGTATCAAAAATATAAATAATCAAAGTACAATTAATGT-TTTTATATCTGATATGTTAAAATATCAATAATGTATCAAAAATATCAA---
       : :::::  :: ::: :   : :::::  :: ::::::::   ::: :   ::::::    ::   :: ::::::   :::::: :  ::::::  :   
NC_060 ACATCAAATATATATTAGGTACATAAAATATGAAAGTACATCAAATATAGATTATATACTGTA-CATATAATATC---AATGTACCCGAAATATATATTT
       93616330  93616340  93616350  93616360  93616370  93616380   93616390     93616400  93616410        

   3610          3600      3590      3580      3570      3560      3550      3540      3530         3520   
NC_00- TATCC----AATGTCCAATTAATGTTTTTATATCTGATATGTTAAAATATCAATAATGTATCAAAAATATCAATATCTAATACCCAATCAATGT---TTT
       ::: :     :::    :: :: :::   : : :  ::::  :: : :    ::::  ::::::::    :::  : : :::  : :: : :::      
NC_060 TATACTCTACATGAAATATCAAAGTTCACAAACCATATATTGTATACTGCACATAAAATATCAAAATACCCAAGGTAT-ATATTCTAT-ACTGTAGAAAA
 93616420  93616430  93616440  93616450  93616460  93616470  93616480  93616490   93616500   93616510      

          3510      3500           3490      3480      3470      3460      3450      3440      3430        
NC_00- TATATCTGATATCACAAA----ATATCA-ATAATGTATCAAAAATATCAATATCTAATACCCAATCAATGTTTTTATATCTGATATCACAAAATATCAAT
        :::::  :   : ::::     ::: : ::: ::::   ::::::: ::  :   : : : :::  ::  :::::: :::: :: :: :::::::::: 
NC_060 AATATCAAAGTACCCAAAGCAGGTATTATATACTGTACATAAAATATGAAAGT---ACATCAAATATAT-ATTTTAT-TCTG-TA-CATAAAATATCAA-
   93616520  93616530  93616540  93616550  93616560     93616570  93616580    93616590    93616600         

     3420      3410      3400      3390      3380      3370      3360      3350      3340          3330    
NC_00- AATGTATCAAAAATATAAATAATCAAAGTACAATTAATGTTTTTATATCTGATATGTTAAAATATTAATAATGTATCAAAAATATCA----ATATCCAAT
       : :  : :: : :::::    :: :  :::::   ::: :     :: :  : :   :: : :::  ::: ::::   ::::::: :    : ::: :::
NC_060 AGTACACCAGATATATATTCTAT-AGCGTACATGAAATATCAAAGTA-CACAAACTATACATTAT--ATACTGTACATAAAATATGAAATTACATCAAAT
 93616610  93616620  93616630   93616640  93616650   93616660  93616670    93616680  93616690  93616700    

         3320      3310      3300        3290      3280      3270      3260         3250      3240         
NC_00- GTCCAATAAAGGATTTTATATCTGATATCACA--AAATATCAATAATGTATCAAAAATATCAATATCCAATGT---CCAATAAAGGATTTTATATCTGAT
        :   :: : : :  : : :: ::: :  :::  ::::::  :: :: ::    :::::: ::::: ::::::   ::::  :   :::::::: ::  :
NC_060 AT-ATATTAGGTACATAAAATATGAAAGTACATCAAATATAGATTATATACTGTAAATAT-AATAT-CAATGTACCCCAAATATATATTTTATA-CT-CT
      93616710  93616720  93616730  93616740  93616750  93616760    93616770  93616780  93616790           

    3230      3220      3210      3200      3190      3180      3170      3160      3150      3140         
NC_00- ATCACAAAATATCAATAATGTATCAAAAATATCAATATCTAATACCCAATCAATGTTTTTATATCTGATATCACAAAATATCAATAATGTATCAAAAATA
       : ::  :::::::   :: :: ::: :::   : :::: : :::  :  :  :   :   :::::  :   : :::  :::  ::: : :::     : :
NC_060 A-CATGAAATATC---AAAGT-TCACAAA---CCATATATTATATACTGTACA---TAAAATATCAAAGTACCCAAGGTAT--ATATTCTATACTGTACA
93616800   93616810      93616820     93616830  93616840     93616850  93616860    93616870  93616880      

    3130      3120        3110      3100      3090      3080      3070      3060        3050      3040     
NC_00- TAAATAATCAAAGT--ACAAACAATGTTTTTATATCTGATATCACAAAATATCAATAATGTATCAAAAATATCAATATCTAA--TACCCAATTAATGTTT
        :::  ::::::::  :::::  ::: : ::::::    :: :: ::::::: :: : :  :::::: :::: : ::: : :  :::  ::   :::   
NC_060 AAAAATATCAAAGTACACAAAGCATG-TATTATATACTGTA-CATAAAATATGAA-ATTACATCAAATATAT-ATTATATTAGGTACATAAAATATGAAA
   93616890  93616900  93616910   93616920   93616930   93616940  93616950   93616960  93616970  93616980  

        3030       3020         3010      3000         2990      2980      2970      2960      2950        
NC_00- TTATATCTGATAT-GTTAAAATA---TCAATAATGTATCAAAAATATC---AATATCTAATACCCAATCAATGTTTTTATATCTGATATCACA---AAAT
        :: :::  :::: : : : :::   :  ::::  :::: ::: :: :   ::::: :: ::   : :  :   : : :::::  :  :::::   : ::
NC_060 GTACATCAAATATAGATTATATACTGTACATAAAATATC-AAAGTACCCCAAATATATATTATATACTGTA-CATGTAATATCAAAGTTCACAACTATAT
       93616990  93617000  93617010  93617020   93617030  93617040  93617050   93617060  93617070  93617080

         2940      2930      2920      2910      2900       2890      2880      2870      2860       2850  
NC_00- ATCA-ATAATGTATCAAAAATATCAATATCTAATACCCAATCAATGT-TTTTATATCTGATATCACAAAATATCAATAATGTATCAAAAATAT-CAATAT
       :: : ::: ::::   ::::::::::     : :::::::   :: : :: :::: ::: :: :: ::::::::   :: ::: : :::  ::  : :::
NC_060 ATTACATACTGTACATAAAATATCAA-----AGTACCCAAGGTATATATTCTATA-CTG-TA-CAAAAAATATC---AAAGTACCCAAAGCATGTATTAT
         93617090  93617100       93617110  93617120  93617130     93617140     93617150  93617160         

             2840      2830      2820      2810      2800      2790      2780      2770       2760         
NC_00- CTA--ATACCCAATTAATGTTTTTATATCTGATATGTTAAAATATCAATAATGTATCAAAAATATCAATATCCAATGTCCAATTAATGT-TTTTATATCT
        ::   :::  ::   :::    :: :::  :::   :: : : :  ::  ::::   ::::::::::  : ::      :  :: : : :  : ::: :
NC_060 ATACTCTACATAAAATATGAAAGTACATCAAATA---TATACTTT--ATTCTGTACATAAAATATCAAAGTACACCAGATATATATTCTATAGTGTATAT
93617170  93617180  93617190  93617200     93617210    93617220  93617230  93617240  93617250  93617260    

    2750      2740      2730      2720       2710      2700      2690      2680            2670      2660  
NC_00- GATATGTTAAAATATCAATAATGTATCAAAAATA-TCAATATCTAATACCCAATCAATGTTTTTATATCTGATAT---GT---TAAAATATCAATAATGT
        : :: : ::: :: : : : : ::    : ::: :  : ::  ::::   ::: :       ::::: : ::::   ::   :::::::: :: : :  
NC_060 AAAATATCAAAGTACCCAAACTATACATTATATACTGTACATAAAATATGAAATTACATCAAATATATATTATATTAGGTACATAAAATATGAA-AGTAC
     93617270  93617280  93617290  93617300  93617310  93617320  93617330  93617340  93617350   93617360   

           2650          2640       2630      2620      2610      2600      2590      2580        2570     
NC_00- ATCAAAAATA---TCAATA-TCTA-ATACCCAATCAATGTTTTTATATCTGATATCACAAAATATCAATAATGTATCAAAAATATCAA--TATCTAATAC
       :: ::  :::   :  ::: : :: :::    ::::: ::      :  : :::: : : : :::  :: :  :::::::  :  :::  ::: :: :: 
NC_060 ATGAAGTATAGATTATATACTGTAGATAAAATATCAAAGTACCCCAAATTTATATTATATACTATACATGAAATATCAAAGTTCACAAACTATATATTAT
      93617370  93617380  93617390  93617400  93617410  93617420  93617430  93617440  93617450  93617460   

        2560      2550      2540           2530      2520      2510      2500      2490      2480          
NC_00- CCAATCAATGTTTTTATATCTGATATCACAAAATA-----TCAATAATGTATCAAAAATATCAATATCTAATACCCAATCAATGTTTTTATATCTGATAT
         : :  :   :   :::::  :   : :::  ::     :: ::: ::::  :::::::::::     : :::::::   ::: : ::::::    :: 
NC_060 ATACTGTA-CATAAAATATCAAAGTACCCAAGGTATATATTCTATAGTGTACAAAAAATATCAA-----AGTACCCAAAGCATG-TATTATATACCGTA-
      93617470   93617480  93617490  93617500  93617510  93617520       93617530  93617540   93617550      

   2470      2460      2450      2440      2430      2420         2410      2400      2390      2380       
NC_00- CACAAAATATCAATAATGTATCAAAAATATAAATAATCAAAGTACAATAAAGGAT---TTTATATCTGATATCACAAAATATCAATAATGTATCAAAAAT
       :: ::::::: :: : :  :::::: :::::  : ::    :::: :::::  ::     :: : : :::::    : ::: : ::: ::::   :::::
NC_060 CATAAAATAT-AAAATTACATCAAATATATATTTTAT-TCTGTAC-ATAAAATATCAAAGTACACCAGATAT----ATATA-CTATAGTGTACATAAAAT
    93617560   93617570  93617580  93617590    93617600  93617610  93617620       93617630  93617640       

      2370          2360          2350      2340      2330        2320      2310          2300      2290   
NC_00- ATCAA--TATCCAA--TGTCCAATAAA----GGATTTTATATCTGATATCACA--AAATATCAATAATGTATCAAAAATATCA----ATATCTAATACCC
       :::::  :: ::::  : : :: :: :    : :  : : :: ::: :: :::  ::::::  :: : :::   ::::::: :    : ::: ::::   
NC_060 ATCAAAGTACCCAAACTATACATTATACACTGTACATAAAATATGAAATTACATCAAATATATATTAGGTACATAAAATATGAAAGTACATCAAATATAG
  93617650  93617660  93617670  93617680  93617690  93617700  93617710  93617720  93617730  93617740       

          2280      2270             2260      2250      2240      2230        2220      2210      2200    
NC_00- AATCAATGTTTTTATATCTGATATCA-------CAAAATATCAATAATGTATCAAAAATATAAATAATCAAAGT--ACAAACAATGTTTTTATATCTGAT
       : :  ::   : :: :: : ::::::       : ::::::  ::: : :::     : :: ::  ::::::::  :::::: ::  : ::::::    :
NC_060 ATTATAT-ACTGTAAATATAATATCAATGTACCCCAAATAT--ATATTTTATACTCTACATGAAATATCAAAGTTCACAAACCAT-ATATTATATACTGT
  93617750   93617760  93617770  93617780    93617790  93617800  93617810  93617820   93617830  93617840   

         2190      2180      2170      2160      2150      2140        2130      2120      2110      2100  
NC_00- ATCACAAAATATCAATAATGTATCTAAAATATCAATATCTAATACCCAATTAAAGTTTTTATA--TCTGATATGTTAAAATATCAATAATGTTATCAAAA
       : :: ::::::::   :: ::: : ::  :::  ::::   ::::   :  :::  : : : :   :  : :   :  : :::  ::: :::    ::::
NC_060 A-CATAAAATATC---AAAGTACCCAAGGTAT--ATATTCTATACTGTACAAAAAATATCAAAGTACCCAAAGCATGTATTAT--ATACTGTACATAAAA
       93617850     93617860  93617870    93617880  93617890  93617900  93617910  93617920    93617930     

           2090      2080      2070      2060      2050      2040      2030      2020      2010      2000  
NC_00- TATCAATATCTAATACCCAATCAATGTTTTTATATCTGATATCACAAAATATCAATAATGTATCAAAAATATCAATATCTAATACCCAATTAATGTTTTT
       ::: ::  :   : : : :::  ::  :::::: :::: :: :: :::::::::: : :  :  : : :::: : : : :: :   ::   ::  :    
NC_060 TATGAAAGT---ACATCAAATATAT-ATTTTAT-TCTG-TA-CATAAAATATCAA-AGTACACTAGATATAT-ATTCTATAGTGTACATAAAACATCAAA
    93617940     93617950   93617960    93617970   93617980   93617990   93618000  93618010  93618020      

           1990      1980      1970      1960      1950      1940      1930      1920      1910      1900  
NC_00- ATATCTGATATGTTAAAATATCAATAATGTATCAAAAATATCAATATCCAATGTCCAATTAATGTTTTTATATCTGATATGTTAAAATATCAATAATGTA
       ::: :  : :   :: : :::  ::: ::::   ::::::: :   : ::   :: :::  :   : ::::::  : ::   :::::::: :: : :  :
NC_060 ATA-CCCAAACTATACATTAT--ATACTGTACATAAAATATGAGATTACA---TCAAATATA---TATTATATTAGGTA-CATAAAATATGAA-AGTACA
    93618030  93618040    93618050  93618060  93618070     93618080     93618090   93618100   93618110     

           1890          1880       1870      1860      1850      1840      1830      1820        1810     
NC_00- TCAAAAATA---TCAATA-TCTA-ATACCCAATCAATGTTTTTATATCTGATATGTTAAAATATCAATAATGTATCAAAAATATCAA--TATCTAATACC
       ::::: :::   :  ::: : :: :::    ::::: ::      :    ::::  :: : : :  :: :  :::::::  :  :::  ::: :: ::  
NC_060 TCAAATATAGATTATATACTGTACATAAAATATCAAAGTACCCCGAATATATATTATATACTCTACATGAAATATCAAAGTTCACAAACTATATATTATA
    93618120  93618130  93618140  93618150  93618160  93618170  93618180  93618190  93618200  93618210     

        1800      1790      1780           1770      1760      1750      1740      1730      1720          
NC_00- CAATCAATGTTTTTATATCTGATATCACAAAATA-----TCAATAATGTATCAAAAATATCAATATCTAATACCCAATCAATGTTTTTATATCTGATATC
        : :  :   :   :::::  :   : :::  ::     :: ::: ::::  :::::::::::     : ::: :::   ::: : ::::::    ::: 
NC_060 TACTGTA-CATAAAATATCAAAGTACCCAAGGTATATATTCTATACTGTACAAAAAATATCAA-----AGTACACAAAGCATG-TATTATATACTGTAT-
    93618220   93618230  93618240  93618250  93618260  93618270       93618280  93618290   93618300        

   1710      1700      1690       1680      1670      1660      1650      1640      1630      1620         
NC_00- ACAAAATATCAATAATGTATCAAAAATAT-CAATATCTAATACCCAATTAATGTTTTTATATCTGATATGTTAAAATATCAATAATGTATCAAAAATATC
       : ::::::  :: : :  :: ::: ::::    :::    :::  ::   ::     :: : : :::::    : :: :: ::: ::::   :::::: :
NC_060 ATAAAATAAGAA-AGTACATTAAATATATATTTTATTCTGTACATAAAATATCAAAGTACACCAGATAT----ATAT-TCTATAGTGTACATAAAATAAC
  93618310   93618320  93618330  93618340  93618350  93618360  93618370       93618380  93618390  93618400 

    1610        1600      1590       1580      1570      1560      1550      1540      1530      1520      
NC_00- AA--TATCCAATGTCCAATTAATGT-TTTTATATCTGATATGTTAAAATATCAATAATGTATCAAAAATATCAATATCTAATACCCAATCAATGTTTTTA
       ::  ::  :::  :  :: : :: :  : :: ::   :::::  :  : :::::  :: ::: :   : :: :: :: : : :    :::::      ::
NC_060 AAAGTACACAAACTATAAATTATATACTGTACATAAAATATGAAATTACATCAAATATATATTAGGTACAT-AAAATATGAAAGTACATCAA-----ATA
        93618410  93618420  93618430  93618440  93618450  93618460  93618470   93618480  93618490          

       1510      1500         1490      1480      1470       1460          1450      1440      1430        
NC_00- TATCTGATATGTTAAA---ATATTAATAATGTATCAAAAATATCAATAT-CCAATGTCCAATTAATGT----TTTTATATCTAATATCAATATCGATACA
       ::  : ::::  : ::   ::: ::  :::::: :  ::::::  :: :   : : : ::   ::: :     :: : :    ::: :: :::  :::: 
NC_060 TAGATTATATACTGAACATATAATATCAATGTACCCCAAATATATATTTGATACTCTACATGAAATATCAAAGTTCAGAAACCATA-CATTAT--ATACT
    93618500  93618510  93618520  93618530  93618540  93618550  93618560  93618570  93618580     93618590  

     1420      1410      1400      1390      1380          1370                  1360       1350           
NC_00- TTTTATTAAATATCTAAAGTTCAATAAAGGATTTTATATCTGATA-TGT---TAAAATATCGTTGT------------TTTTATATA-TAAATATAAT-T
        :  :: ::::::: :::::  :   ::::  : :::::   ::: :::    ::::::::   ::            : ::::::: : :: ::::: :
NC_060 GTACATAAAATATC-AAAGT--ACCCAAGG--TATATATTCTATACTGTACAAAAAATATCAAAGTACCCAAAGCATGTATTATATACTGAACATAATAT
       93618600   93618610      93618620  93618630  93618640  93618650  93618660  93618670  93618680       

   1340             1330          1320      1310      1300      1290      1280       1270      1260        
NC_00- ATGAAA-------AAATATA----TCAATATATAAAAGTTATATGTTGATATAACAGTAATACATAGAAAAATG-AAAAAATATATCAATATATAAAAGT
       ::::::       :::::::    : : : : :: :    ::::     :: : :::  ::: ::   : : :: : : :: :::::::  ::   ::  
NC_060 ATGAAAGTACATCAAATATATATTTTATTCTGTACATAAAATATCAAAGTACACCAGATATATATTCTATAGTGTACATAAAATATCAAAGTACCCAAAC
  93618690  93618700  93618710  93618720  93618730  93618740  93618750  93618760  93618770  93618780       

     1250      1240      1230      1220       1210      1200       1190      1180       1170      1160     
NC_00- TATATGTTGATATAACAGATAAATCAAATAATGAATTTTAT-TAATAAATAATA-ATAAATATAATGTTATAATAAAT-ATTAATTAAAATGATAAAATT
       ::::  :: :::: :: : :: :: :::::   ::::  ::  :::: ::: ::  :: ::: ::: : : : :: :: :   ::  :  : ::    : 
NC_060 TATACATT-ATAT-ACTG-TACATAAAATATGAAATTACATCAAATATATATTAGGTACATAAAATATGAAAGTACATCAAATATATATTTTATTCTGTA
  93618790    93618800   93618810  93618820  93618830  93618840  93618850  93618860  93618870  93618880    

        1150      1140      1130      1120      1110      1100         1090      1080      1070       1060 
NC_00- AATAATATATAATAATTGTAAGAGACATAAAACAAAATAAAAAAAAAAAAATTATAAACTA---AAACTAATAAAATTGATAATCGAAAATCGAAAAT-T
        :::: :::: : :: :  :  ::: :: : :    :::    : : ::::: : ::: ::   ::::: ::::: :  ::: : : : ::  ::::: :
NC_060 CATAAAATATCA-AAGTACACCAGATAT-ATATTCTATAGTGTACATAAAATAAGAAAGTACACAAACT-ATAAATTATATACT-GTACAT--AAAATAT
     93618890   93618900  93618910   93618920  93618930  93618940  93618950   93618960   93618970          

            1050        1040      1030      1020      1010      1000           990       980        970    
NC_00- GATAATTGAT--AATCGAAAATCGAAAATCGAAAATTGATAATCGAAAATCGAAAATTGATAAT----CGAAAATCGAAAATTGAT-AATTGATAATCGA
       :: : :  ::  :::  : : : :  :    :::  ::: :   : : ::: :: :: ::: ::     : : ::  :: ::  ::  :     :::  :
NC_060 GAAATTACATCAAATATATATTAGGTACATAAAACATGAAA---GTACATCAAATATAGATTATATACTGTACATATAATATCAATGTACCCGAAATATA
 93618980  93618990  93619000  93619010     93619020  93619030  93619040  93619050  93619060  93619070     

          960       950        940       930       920        910       900       890       880       870  
NC_00- GAATCGAAAATCGAAAATTGATA-ATCGAAAATCGAAAATTGTATATTTTATTAT-ATGATATAATATAATACTCAATAAATGTTTTGATATATGATATA
        : :  : : :: : :  ::: : ::: ::  ::  :::   ::::::::::  :    ::: ::::: : : : :   :: ::    ::::::  ::::
NC_060 CATTTTATACTCTACA--TGAAATATCAAAGTTCACAAACCATATATTTTATACTGCACATAAAATATCAAAAT-ACCCAAGGT----ATATATTCTATA
    93619080  93619090    93619100  93619110  93619120  93619130  93619140   93619150      93619160        

               860         850       840       830       820       810       800        790       780      
NC_00- -TTTAC--ATACTATAAAAGT--CTAGTTTATGTTTTATATATTTTATACCAATATTGATATTGATACATTTTATATA-ATATTATAAAATACCATTATA
        : :::  : : ::: :::::  : :    : :: ::::::: : :: :  ::   ::: :    :::::   ::::: :: ::::    :::    :::
NC_060 CTGTACAAAAAATATCAAAGTACCCAAAGCAGGTATTATATACTGTACATAAAATATGAAA---GTACATCAAATATATATTTTATTCTGTAC----ATA
 93619170  93619180  93619190  93619200  93619210  93619220     93619230  93619240  93619250      93619260 

        770       760        750       740       730       720       710         700       690       680   
NC_00- GATATATTTTATTAAATATCCA-AAATCCAATCAATATTTTTATATCTAATATCAATATTGATATATTTT--ATTAAATATCCAAAATCCAATCAATATT
        : ::::   : :: :   ::: : ::  : :: :::    :: ::  :::::::: ::  : : : : :  :::: :::    : ::  :::  ::   
NC_060 -AAATATCAAAGTACA---CCAGATATATATTCTATA-GCGTACATAAAATATCAAAATACACAAACTATACATTATATACTGTACATAAAAT--ATGAA
         93619270     93619280  93619290   93619300  93619310  93619320  93619330  93619340    93619350    

           670       660       650       640       630       620       610       600       590       580   
NC_00- TTTATATCCAATATGTTAAAATACTATTTTAATAATTAGCATTAATATAATTGTTGATTTTAGTTGTAAAAAAATAAATAAATATTAAATACTAATGTAT
        ::: ::: :::::  ::  ::: ::  :  ::::        ::::: :  ::  :  : :  : :: :  :   : :  : ::::::::: :: ::: 
NC_060 ATTACATCAAATAT-ATATTATATTAGGTACATAA--------AATATGAAAGT--ACATCAAATATAGATTATATACTGTACATTAAATACCAAAGTA-
     93619360   93619370  93619380          93619390    93619400  93619410  93619420  93619430  93619440   

           570       560       550       540       530       520       510       500       490       480   
NC_00- GTACATATTACAAATTTTTAAATAGAATTTGATGTATTTTAGATATAATGCTATAATAATTATATTTGATGTATTTTAAATTGTATTTGATGTATTTTAA
          :  : :: : : ::::: :  : :  :::  : :   :: :   :  :::::   ::::::  :  ::::  : ::::   :    :   :   :: 
NC_060 -CCCCAAATATATA-TTTTATACTGTACATGAAATTTCAAAGTTCACAAACTATA--TATTATA--TACTGTACATAAAATATCAAAGTACCCAAGGTAT
        93619450   93619460  93619470  93619480  93619490    93619500    93619510  93619520  93619530      

           470       460       450       440       430       420       410        400        390           
NC_00- ATTGTATTTGATGTATTTTAGATATAATGCTATAATAATTATATTTGATGTATTTTAAATTGTATTTG-ATGTATTTTAAAT-TGTATTTGA---TGTAT
       ::  : : :  :::     : :::: :   ::    ::  :: : : :: :: : :: ::   :: :: : :::  : :::: : ::::: :   :::: 
NC_060 ATATTCTATACTGTGCAAAAAATATCAAAGTACCGAAAGCATGTATTATATACTGTATATAAAATATGAAAGTACATCAAATATATATTTTATTCTGTAC
   93619540  93619550  93619560  93619570  93619580  93619590  93619600  93619610  93619620  93619630      

      380       370       360       350       340       330       320       310       300       290        
NC_00- TTTAGATATAATGCTATAATAATTATATTTGATGTATTTTAAATTGTATTTGATGTATTTTAAATTGTATTTGATGTATTTTAGATATAATGCTATAATA
        : : :::: :   :: :  :  ::::: :  : :: : :: ::   :: : :        ::: : ::  : :: :: : :: ::: ::   ::: : :
NC_060 ATAAAATATCAAAGTACACCAGATATATATTCTATAGTGTACATAAAATATCAAACTACCCAAACTATAAATTATATACTGTACATAAAA---TATGA-A
   93619640  93619650  93619660  93619670  93619680  93619690  93619700  93619710  93619720     93619730   

      280       270       260         250              240       230       220       210           200     
NC_00- ATTATATTTGATGTATTTTAAATT--GTATTTGATGTATT-------TTAAATTGTATTTGATGTATTTTAGATATAATGCTATAATA----ATTATATT
       :::: ::   :: ::: ::: :::  :::  : :  :: :        : :: : ::  : :: :: : :: ::: :::   : : ::    : ::::: 
NC_060 ATTACATCAAATATATATTATATTAGGTACATAAAATACTAAAGTACATCAAATATAGATTATATAGTGTACATAAAATATCAAAGTACCCCAATATATA
       93619740  93619750  93619760  93619770  93619780  93619790  93619800  93619810  93619820  93619830  

         190       180       170       160       150       140       130       120       110       100     
NC_00- TGATGTATTTTAAATTGTATTTGATGTATTTTAAATTGTATTTGATGTATTTTAGATATAATGCTATAATAATTGTATTTGATGTATTTTAAATTGTATT
       : :: :: : :: ::   :: : :    :   ::: : ::: : ::::: : :: ::: :::   : : ::     :    :: :::: :: : ::::  
NC_060 TTATATACTGTACATGAAATATCAAAGTTCACAAACTATATATTATGTACTGTACATAAAATATCAAAGTA--CCCAAGGTATATATTCTATACTGTA--
       93619840  93619850  93619860  93619870  93619880  93619890  93619900    93619910  93619920          

          90        80        70        60         50         40        30        20        10             
NC_00- TGATGTATTTTAAATTGTATTTGATGTATTTTAGATATAATG-CTATAATA-ATTATATTTGATGTATTTTAAATTGTATTTGATGTATTTTATAT    
         :   :: : :::  :::    : : :: :   ::::::::   :::: : :: : : :  ::  : : :: ::: ::::   :  ::   ::::    
NC_060 CAAAAAATATCAAA--GTACCCAAAGCATGTATTATATAATGTACATAAAATATGAAAGTACATCAAATATATATTTTATTCTGTACATAAAATATCAAA
 93619930  93619940    93619950  93619960  93619970  93619980  93619990  93620000  93620010  93620020      

NC_060 GAACACCAGATATATATTCTATAGTGTACATAAAATATCAAAGTACTCAAACTATACATT
   93620030  93620040  93620050  93620060  93620070  93620080      


>>><<<
  5>>>NC_002520_Betaentomopoxvirus_amoorei_chr3 - 39900 nt
Library: T2T_human_dustmasked_combined_extraction.fa
  565347808 residues in     5 sequences

Statistics: MLE_cen statistics: Lambda= 0.0074;  K=9.989e-10 (cen=216)
 Statistics E2: (shuffled [433]) MLE statistics: Lambda= 0.0380;  K=4.179e-08
 statistics sampled from 3443 (3630) to 3443 sequences
Algorithm: FASTA (3.8 Nov 2011) [optimized]
Parameters: +5/-4 matrix (5:-4)xS, open/ext: -12/-4
 ktup: 6, E-join: 0.25 (0.929), E-opt: 0.05 (0.839), width:  16
 Scan time: 315.630

The best scores are:                                                opt bits E(5) E2()	%_id  %_sim   bs  alen  an0  ax0  pn0  px0  an1  ax1 pn1 px1 gapq gapl  fs 
NC_060927.1 Homo sapiens isolate CHM13 chromosome 3, alt (201105948) [r] 10722 145.3   4e-31 5.6e-172	0.542 0.542 13704 41847 39900    1 39900    1 93264721 93304636 93200481 93350470 1947 1931   0

>>>NC_002520_Betaentomopoxvirus_amoorei_chr3, 39900 nt vs T2T_human_dustmasked_combined_extraction.fa library

>>NC_060927.1 Homo sapiens isolate CHM13 chromosome 3, alternate assembly T2T-CHM13v2.0           (201105948 nt)
rev-comp initn: 351 init1: 145 opt: 10722  Z-score: 655.5  bits: 145.3 E(5): 4e-31 E2(): 5.6e-172
banded Smith-Waterman score: 13704; 54.2% identity (54.2% similar) in 41847 nt overlap (39900-1:93264721-93304636)

                                 39900       39890     39880       39870     39860      39850     39840    
NC_00-                               AAAGTA--AAAAAAATAAATAATA-AC-ATATATGAAAAAATAACTT-TTTTTGGTATGTATTCACCTAT
                                     ::::::   :::  ::: :: ::: ::  :: :: ::: :  :: ::   :    ::: ::::    :: 
NC_060 ATATATATTCTATAGTGTACATAAAATATCAAAGTACCCAAACTATACATTATATACTGTACATAAAATATGAAATTACATCAAATATATATTATATTAG
         93264700  93264710  93264720  93264730  93264740  93264750  93264760  93264770  93264780  93264790

           39830     39820     39810     39800     39790     39780      39770      39760     39750         
NC_00- GT---TGAATTATTATGATAAAAATAATATAAAATACAAACTTTGTGAAGAGAATGTTGATTTA-TCCGAATATCCA-TATATAAAATTAATCGAATTTG
       ::   :::: ::: :   :: :   :::::: : :: : ::  :::  : : ::: :  :  ::  :: :::::  : ::::::   :  ::  ::: : 
NC_060 GTAAATGAAATATGAAAGTACATCAAATATAGATTATATAC--TGTACATAAAATATGAAAGTACCCCAAATATATATTATATACTCTACATGAAATATC
         93264800  93264810  93264820  93264830    93264840  93264850  93264860  93264870  93264880        

   39740         39730     39720     39710     39700       39690     39680     39670     39660     39650   
NC_00- AAGATT---TTAGT-TATAACACAGACGGATTAAAAAAAATAGAAG--ATGATGATATATATTTTGAATCTTTTATAAAAGGATTATATAATAAGGATAA
       ::  ::     : : ::::  : : :: :   : :::: ::  :::     : : ::::::::::  ::  : :: ::::     :::: : ::: :   
NC_060 AAAGTTCACAAACTATATATTATATACTGTCCATAAAATATCAAAGTACCCAAGGTATATATTTT--ATACTGTACAAAA----AATATCA-AAGTACCC
 93264890  93264900  93264910  93264920  93264930  93264940  93264950    93264960      93264970   93264980 

         39640     39630      39620     39610      39600     39590     39580     39570     39560           
NC_00- ATATTATAAAGAATTACTATA-TATGATTATATATTGTAATTA-TTCCGATCCTGATTTTCTTGTTGGTGTGATTAAAATTCCACATAAAATTA-ATAT-
       : :  ::   : :::: :::: :::   :: :   :: :::::  ::  ::    ::::: ::     :::   ::::::  :: : :: :  : :::: 
NC_060 AAAGCAT---GTATTA-TATACTATACCTAAAATATGAAATTACATCAAATATGTATTTTATT----CTGTACATAAAATATCAAAGAACACCAGATATA
           93264990   93265000  93265010  93265020  93265030  93265040      93265050  93265060  93265070   

   39550     39540     39530           39520     39510     39500     39490      39480     39470     39460  
NC_00- TATTTTATCGAGGTAATACAAAATTATA------TATTTTTAAAGGTTTTTTTCTTCCTAATCTTTGTGCTT-TTCCTATTATCTTTTGTTTTGTTTGTT
       :::: ::  : :   ::: :: :: : :       :  : :: :   : :  : : : :::  : ::   ::    : : ::: : :: : :  :  :: 
NC_060 TATTCTACAGTGTATATAAAATATCAAAGTACCCAAACTATACATTATATACTGTACATAAAATATGAAATTACATCAAATATATATTATAT--TAGGTA
      93265080  93265090  93265100  93265110  93265120  93265130  93265140  93265150  93265160    93265170 

          39450      39440     39430        39420     39410       39400      39390         39380     39370 
NC_00- CTGAAAATATTTCTGT-CAAAAATATTAAGTCAGTCAC---AAATTCCATATTAAA--TCCACAAATTT-TACTATA-ACTAT-CA--AAATATAGAATC
       :  :::::::    :: ::  ::   ::  : :   ::   : ::   :::: :::   :: ::::::: :: :::: ::::: ::  ::::::  ::  
NC_060 CATAAAATATGAAAGTACATGAAGTATAGATTATATACTGTACATAAAATATCAAAGTACCCCAAATTTATATTATATACTATACATGAAATAT-CAAAG
        93265180  93265190  93265200  93265210  93265220  93265230  93265240  93265250  93265260   93265270

           39360     39350     39340     39330     39320     39310     39300     39290     39280     39270 
NC_00- TTTATATCATCTGTTTGTTTAAATTTTTTTAACATATTATTGGAAATAGTAGAATTACCATTCAAAATTTTACAATATTTTGAATCATTAAACCATTTAA
       :: : :   : : : :  :  : : :   ::: :::: :  : :   :  ::   ::  :::: : : : ::::: :     ::: :: :::  :   ::
NC_060 TTCACAAACTATATATTATATACTGTACATAAAATATCAAAGTACCCA--AGGTATA-TATTCTATAGTGTACAAAA-----AAT-ATCAAAGTACCCAA
         93265280  93265290  93265300  93265310    93265320   93265330  93265340        93265350  93265360 

           39260      39250     39240     39230     39220     39210     39200      39190     39180         
NC_00- TACTTAATTCTTCTAT-TTTTATAAATAATGTATAATAACCAATAATTAAAATTTTACTATCATCTGGAAATATC-ATTTTTTTTAAATGTTCATACATT
         :  :  : :: :::    ::   : ::: :: ::: ::    :::  : :::::: : :   :   ::::::: :  :     : :: :  ::::  :
NC_060 AGC--ATGTATTATATACCGTACGTAAAATATAAAATTACATCAAATATATATTTTATTCTGTACATAAAATATCAAAGTACACCAGATATATATACTAT
          93265370  93265380  93265390  93265400  93265410  93265420  93265430  93265440  93265450         

   39170     39160     39150       39140     39130         39120     39110     39100     39090     39080   
NC_00- CTCTTTTCAATAATATCATAACTA--AAAATTAAATTTTCTATATT----ATCTGATGTTATATTGCAATAAGGACATTTTATATATCTTATATCTTTTA
           :    : ::::::: :: ::   ::: :: :  :: :: : :    ::   :: : : ::: ::  ::  : :: :::  ::  : : :: :   :
NC_060 AGTGTACATAAAATATCA-AAGTACCCAAACTATACATTATACACTGCACATAAAATATGAAATTACATCAAATATATATTAGGTACATAAAATATGAAA
93265460  93265470   93265480  93265490  93265500  93265510  93265520  93265530  93265540  93265550        

          39070     39060     39050     39040        39030     39020     39010     39000     38990         
NC_00- -TTCTTTGAATACAATTTGCACATATAGTATTAATGCAACAT--AT-TATTACATTTTTATTATTTTGAAAATCAGACATACATATATTACAAGTTTTGA
        : : :  :::: :  ::    ::::: : : :::  :: ::  :: ::   ::  : :: :::::: : : ::  ::::  : :::: : :::      
NC_060 GTACATCAAATATAGATT----ATATACTGTAAATATAATATCAATGTACCCCAAATATA-TATTTT-ATACTC-TACAT-GAAATATCA-AAG------
 93265560  93265570      93265580  93265590  93265600  93265610   93265620    93265630   93265640          

   38980     38970     38960     38950     38940     38930     38920     38910     38900     38890         
NC_00- TTAATAATCTTTCTTTTATATAATTAATACATTTTCTTTCATATAATATTTCTTTTTTAATTTTATTTACTTCATCTATATTTAAATTCTTTTCATTAAT
       :: : :: :  : : ::::::: :   :::::    : ::: :  :       : : : ::: :::    : ::   :   : ::: :      :  :  
NC_060 TTCACAAACCATATATTATATACT--GTACATAAAATATCAAAGTACCCAAGGTATAT-ATTCTATACTGTACAAAAAATATCAAAGTACCCAAAGCATG
      93265650  93265660    93265670  93265680  93265690   93265700  93265710  93265720  93265730  93265740

   38880     38870        38860         38850     38840     38830        38820     38810     38800         
NC_00- AATTATATTACTTTCCAT---ATCTTTAA-TA-AT--AGTAGTTTTTTTATTAAATATATAGAAATAT---ATTTCTTCGGATAAATCTGATGTA-TCTA
        :::::: :::: : :::   :: :  :: :: ::  : ::  : :::::::   :: ::: ::::::   : : :  : :::: :: :  : :: : ::
NC_060 TATTATA-TACTGTACATAAAATATGAAAGTACATCAAATATATATTTTATTCTGTACATA-AAATATCAAAGTACACCAGATATATATTCTATAGTGTA
          93265750  93265760  93265770  93265780  93265790  93265800   93265810  93265820  93265830        

    38790     38780         38770     38760     38750     38740     38730     38720      38710     38700   
NC_00- CATCAAATTTTTTAAT----TAATTCTTCGTCATTATTATTAATTTTTAATACTGTTTTAATAGTAATATTTTTTATATCA-ATAGATATTAATGTAGGA
       ::: :::: :   : :     :: : : : : : :::  :  :  :  ::::     :::     ::::: : :::::: :  :: ::   : :  :   
NC_060 CATAAAATATCAAAGTACCCAAACTATACATTA-TATACTGTACATAAAATATGAAATTACATCAAATATATATTATATTAGGTACATGAAATTTGAAAG
 93265840  93265850  93265860  93265870   93265880  93265890  93265900  93265910  93265920  93265930       

         38690     38680     38670     38660     38650     38640     38630        38620     38610          
NC_00- TTCATCAAAGGAATAGATATTTCTTCGCTTTTTACATATATAATATTTAATTTTGGATTATTATATATTATAGAAT---CATAATATATTGATG-GAATA
       : :::::::   :::::: : : : :    : :::  ::: :::: : ::  :      : ::::::::::: : :   ::: : ::::  : :   : :
NC_060 TACATCAAA--TATAGAT-TATATAC----TGTAC--ATAAAATA-TGAAAGTACCCCAAATATATATTATATACTCTACATGAAATATCAAAGTTCACA
  93265940    93265950   93265960        93265970   93265980  93265990  93266000  93266010  93266020       

   38600     38590     38580     38570     38560     38550     38540     38530     38520     38510         
NC_00- ATATATTTAAGTAATGAATTTTTAAATATAATATCAAATATTTTTATATTATTTTTTATTATAAACTCGGGTTCATCAATTATTAATCGTAATATTTTAA
       :  ::: ::  : :: :   : :: ::: :::::::::  :    :   ::   : :::: :: :::   :: ::  :: ::: ::  :::        :
NC_060 AACTATATA--TTAT-ATACTGTACATAAAATATCAAA-GTACCCAAGGTA---TATATTCTATACT---GTACAAAAAATATCAA-AGTATCCAAAGCA
  93266030    93266040   93266050  93266060   93266070     93266080     93266090  93266100   93266110      

   38500      38490     38480      38470     38460     38450     38440     38430     38420     38410       
NC_00- TATTATTTATA-TTAATATAATCTAT-AAATTTTTTTATAAAAGTATTAGATACTATTATCAAATCATATTCATTAATTTTTTCTAAATATGAAAAATTC
       : :  : :::: :  ::::::  ::: ::: :   : : : :  ::::  :: :: :    : :: : ::  :: ::  :   : : ::::   : ::::
NC_060 TGTATTATATACTGTATATAAAATATGAAAGTACATCAAATATATATTTTATTCTGT----ACATAAAAT--ATCAAAGTACACCAGATAT---ATATTC
   93266120  93266130  93266140  93266150  93266160  93266170      93266180    93266190  93266200          

     38400     38390     38380     38370     38360       38350     38340     38330     38320     38310     
NC_00- TTTTGTCTATTCAGTATTAAAAATTTAATATTCATATTCGATGCATA-TGTAC-TCCATTGATCTATTAATGAAAATGGAACTATTATAATAGTTATGTT
       : : :: ::   :  ::   ::: :    :  : ::: :  :  ::: ::::: :  : :     ::::  : ::::  :  ::::::: ::: ::  : 
NC_060 TATAGTGTACATAAAATATCAAAGTACCCAAAC-TATACATTATATACTGTACATAAAATATGAAATTACAGCAAAT--ATATATTATATTAGGTACATA
  93266210  93266220  93266230  93266240   93266250  93266260  93266270  93266280    93266290  93266300    

              38300      38290     38280     38270     38260     38250     38240     38230     38220       
NC_00- TATTA-------ACTTCTCAT-TTGTGTAAATGTAATTATTTTTAAAATATTTTATTAAACCTAATAAAGAATAAGATTTTCCACTTCCAGAACAATC--
        : ::       :: ::  :: : :  :: ::   : : :   : :::::    : ::  :: :::: : : :    :: : :  : :  :::  :::  
NC_060 AAATATGAAAGTACATCAAATATAGATTATAT---ACTCTACATTAAATACCAAAGTACCCCAAATATATATT----TTATACTGTACATGAAATATCAA
     93266310  93266320  93266330     93266340  93266350  93266360  93266370      93266380  93266390       

        38210     38200     38190     38180     38170     38160      38150     38140     38130     38120   
NC_00- -GTTTAGGCAGTATATTTTTGATTTTTCATTTTGTAATTTAATTATATCATCAATATCAAT-TTGTAAAGTTAATATCGAAGATGGTAAATTTATAAAAT
        ::: :   : ::::: ::  ::  :  :   :  ::: : : : :: :  :::  :  :: :: :: : :  : :   :: ::   ::: :    ::: 
NC_060 AGTTCACAAACTATATATTATATACTGTA-CATAAAATATCAATGTACC--CAAGGTATATATTCTATACTGCACA--AAAAATATCAAAGTACCCAAAG
  93266400  93266410  93266420   93266430  93266440    93266450  93266460  93266470    93266480  93266490  

         38110      38100     38090     38080     38070     38060     38050         38040     38030        
NC_00- CTTTAATAATAT-TTATAATTTCATTATTTAATTTTAAACAATTATTTTGTAATTCTATACTTTTTGTTTC----TACATCATAAAAATATTTTATAATT
       : :  :: ::::  : ::  :  : :::  :: :  :   :::   : : : ::::: ::: :    : ::    :::: :: : : ::::: :::: : 
NC_060 CATGTATTATATACTGTATATAAAATATGAAAGTACATCAAATATATATTTTATTCTGTACATAAAATATCAAAGTACACCAGATATATATTCTATAGTG
       93266500  93266510  93266520  93266530  93266540  93266550  93266560  93266570  93266580  93266590  

    38020     38010     38000     37990     37980     37970     37960      37950     37940     37930       
NC_00- CTTTTCTGATGATCAAATAAATTAACTGATATGTCATTTAAAGTACACTGTGGATAATTTTTGCTAATAT-TCATATTTATTTTATAATCAATATATTAT
           :   :: ::::::  :   ::   :::  : :: ::  :::::      : ::: :    : : ::   :::: :::: ::: :   : :::  : 
NC_060 TACATAAAAT-ATCAAAGTACCCAAACTATACATTATATACTGTACA-----TAAAATATGAAATTACATCAAATATATATTATATTAGGTACATA-AAA
       93266600   93266610  93266620  93266630       93266640  93266650  93266660  93266670  93266680      

     37920     37910     37900     37890      37880        37870     37860     37850     37840     37830   
NC_00- TTCAATTTTATAAAAAAAAAATATTATATTAAATAAATATTAT-TTAATATA---ATATTATATGAATAAATTATGAATATATATTTAAAAAATGCATCC
       : : :   :: :  ::: : : :::::::    ::::::: :: : ::: ::     : ::::: : :  ::  :  : ::  : :   ::: : :: : 
NC_060 TACGAAAGTACATCAAATATAGATTATATACTGTAAATATAATATCAATGTACCCCAAATATAT-ATTTTATACTCTACATGAAATATCAAAGTTCA-CA
    93266690  93266700  93266710  93266720  93266730  93266740   93266750  93266760  93266770  93266780    

         37820     37810     37800        37790     37780     37770     37760       37750       37740      
NC_00- AATGATACAATATCGCATCTGTCAAAATTTACAA---ATCAAATAAATGATATTATATCATTTGATATTAATA--ATTTTACTAAAA--ATGTTTT---G
       ::  ::: : :::    : :    ::: :  :::   : : ::   :: ::::: :::  : :   :  ::::  :   :::  :::  :::: ::    
NC_060 AACCATATATTATATACTGTACATAAAATATCAAAGTACCCAAGGTAT-ATATTCTATACTGTACAAAAAATATCAAAGTACCCAAAGCATGTATTATAT
      93266790  93266800  93266810  93266820  93266830   93266840  93266850  93266860  93266870  93266880  

         37730      37720     37710     37700     37690      37680     37670     37660         37650       
NC_00- ATTATGCGTAATAATAT-TAATAATATTAGAACTAATTTTGAAAATGTGTCT-GATGATAATAGTATAAAAAGAAGAATA----ACAGAATTTTTTGATA
       : ::: : ::: :::::  ::  : :: : :  ::  ::: :   :::   :  :  :: : ::::  :  :::   :::    ::::  :   :  :  
NC_060 ACTATACCTAA-AATATGAAAGTACATCAAATATATATTTTATTCTGTACATAAAATATCAAAGTA-CACCAGATATATATTCTACAGTGTACATAAAAT
       93266890   93266900  93266910  93266920  93266930  93266940   93266950  93266960  93266970  93266980

     37640     37630     37620     37610     37600     37590     37580      37570     37560     37550      
NC_00- AACAAAATACGCCAAATTTAAAATTAGGAAGTATAATATCAATTATTAAATTTCAACATTTAACTGTAACA-TATGTTAATAAAATAATAAAAGAAATTG
       : :::: ::: ::::: :  : ::::   : : : : :: :: ::: ::::: :: ::  ::  : : : : :: ::  ::::::::  :::  : :   
NC_060 ATCAAAGTAC-CCAAACTATACATTATATACTGT-ACATAAAATATGAAATTACATCAAATATATATTATATTAGGTACATAAAATACGAAAGTACA---
         93266990   93267000  93267010   93267020  93267030  93267040  93267050  93267060  93267070        

      37540     37530     37520        37510          37500     37490     37480     37470     37460        
NC_00- TAACATATAAATGTAATACTAGAGAAATAAATAT---AGT-----AAATTTTTCATCTGTCACATCTCAAATTTCAAACTACGATAATCCTATATTAAAT
       : : ::::: ::   :::::  : : : ::::::   :::     : :: : : :: :     :  : :::: ::::: : :   ::  ::::::   ::
NC_060 TCAAATATAGATTATATACTGTACATA-AAATATCAAAGTACCCAATATATATTATATACTGTACATGAAATATCAAAGTTCACAAA--CTATATATTAT
    93267080  93267090  93267100   93267110  93267120  93267130  93267140  93267150  93267160    93267170  

    37450     37440     37430     37420     37410       37400     37390        37380     37370             
NC_00- GAAATATTAAAACAATATGTATATAAACAAAAATTAAAAAATGT-TACTGT-TAATAATGATAAAAAGA---AAATAATTGATCCTGATGATG---AGAA
       : : : :  : : :::::  :  :  ::  ::  :: : : : : ::::::  :: ::  :: :::  :   :::  ::  ::  : :: :::   : ::
NC_060 GTACTGTACATAAAATATCAAAGT--ACCGAAGGTATATATTCTATACTGTACAAAAAATATCAAAGTACCCAAAGCATGTATTAT-ATAATGTACATAA
       93267180  93267190    93267200  93267210  93267220  93267230  93267240  93267250   93267260         

  37360     37350     37340     37330     37320     37310     37300     37290     37280     37270          
NC_00- ATTAGCTGAATCTATTAAAAAAATATTAGAAGAAATATTAAAAATATTATTAATTATAAAAAACAATGATTGTGTTGCTTATGGGTCATTT---ACTTGT
       : ::    : :  :: ::: : :::::  :     ::   ::::::: :  :: :: :  : : :   ::: : : :: ::      :: :   : :   
NC_060 AATATGAAAGTACATCAAATATATATTTTATTCTGTACATAAAATATCA--AAGTACACCAGATATATATTCTATAGCGTACATAAAATATCAAAGTACA
93267270  93267280  93267290  93267300  93267310    93267320  93267330  93267340  93267350  93267360       

     37260     37250           37240       37230      37220     37210     37200     37190     37180        
NC_00- TATAATATAAATAGAA----GT--ATAAAATAT--AATGATAT-AGATTTATATAGTACTGATGCATATAGAATTTTAATATTTTTTATGATATATATAC
        : : :::: ::   :    ::  :::::::::  ::: : :: : :: :::::  :: : : : : :: ::: : : : : :   : : ::::: :   
NC_060 CAAACTATACATTATATACTGTACATAAAATATGAAATTACATCAAATATATATTATA-TTAGGTAAAT-GAAATATGAAAGTACATCTAATATAGA---
  93267370  93267380  93267390  93267400  93267410  93267420   93267430   93267440  93267450  93267460     

    37170     37160     37150       37140     37130      37120     37110     37100     37090     37080     
NC_00- ATTTAACTATTGGACATGACACTTG--TTTATTTAGTATACCTTTTATA-ACTGGGCACATATCGTTAAAATATAAAAATATATTTATAATAGATTGTAT
         :::  :: :: :::: : :  ::    ::      :::  : ::::: :::   ::   :   : ::: : : : ::  ::: ::: ::: : :::: 
NC_060 --TTATATACTGTACATAAAATATGAAAGTACCCCAAATATATATTATATACTCTACATGAAATATCAAAGT-TCACAAACTATATATTATATACTGTAC
         93267470  93267480  93267490  93267500  93267510  93267520  93267530   93267540  93267550         

       37070     37060     37050      37040     37030      37020     37010     37000     36990     36980   
NC_00- ATTTTTAGATAATTCTATTATAAATGTTAT-TAATAAATCTTTAATTAATAATAT-ATATTTTATAGATCCCGGTTTACAAATGTTAAATAATTTTAGAA
       :    :: :  ::   : ::   : : ::: :: :  ::  :  :  :: ::::: : : : :  : : :  :  ::: : :   :: ::::  :  :::
NC_060 A----TAAAATATCAAAGTACCCAAGGTATATATTCTATACTGTACAAAAAATATCAAAGTATCCAAAGCATGTATTATATACTGTATATAAAATATGAA
93267560      93267570  93267580  93267590  93267600  93267610  93267620  93267630  93267640  93267650     

         36970     36960     36950     36940     36930     36920        36910     36900     36890          
NC_00- TGTTATCAGAAAATTTTAGATCTTATAAAATATATGAAAAAATGGAAGAATCTTTAAATAAATA---TAAAACATTATTAAATTATTTTGTTAATAATAA
        ::   ::  ::: : :: :: ::::    :: :: :::: ::  ::: : :   : ::: :::   :: : : :   :::: :::     : : :  ::
NC_060 AGT--ACATCAAA-TATATATTTTATTCTGTACAT-AAAATATCAAAGTA-CACCAGATATATATTCTATAGCGTACATAAAATATCAAAGT-ACACAAA
      93267660   93267670  93267680   93267690  93267700   93267710  93267720  93267730  93267740          

  36880     36870     36860     36850     36840     36830     36820     36810     36800     36790          
NC_00- TAATAAATTTAATAAACAAAGATTAAATTATTGGTTAAAATCAGATGTTTGTAGAAATAATTTTCCATATACTATAGTCGACAATACAATATTAATATCA
         ::: :::  ::: ::      :::: :::    : : :::: :: : : :   : ::    : :::: : :::    :: : ::::  :  :::::  
NC_060 CTATACATT--ATATACTGTACATAAAATATGAAATTACATCAAATATATATTATATTA--GGTACATAAAATAT----GAAAGTACATCA--AATATAG
93267750    93267760  93267770  93267780  93267790  93267800    93267810  93267820      93267830           

  36780     36770     36760     36750     36740     36730     36720        36710     36700      36690      
NC_00- ATAAAAGAATTGATAGATATAAGTCCATATGATTATATAATGATTGTATTAGATTCGCCGTCAGA---CATAATGGAAAAATTATCTAATAT-TAGTGGA
       :: : : : :   :: ::::::   :: :::       :::   : : ::: : ::  : : : :   :: : :  : :::  :: :: ::: :: :: :
NC_060 ATTATATACT--GTACATATAATATCA-ATGTACCCCAAATATATATTTTATACTCTACATGAAATATCAAAGTTCACAAACCATATATTATATACTGTA
93267840    93267850  93267860   93267870  93267880  93267890  93267900  93267910  93267920  93267930      

      36680     36670     36660     36650     36640          36630     36620     36610     36600           
NC_00- CTATTTAGTAGAAAATATGGTGCTTTTTTAAATGAAATATTTTTTGAAA-----CAAAAAAAATAAAAAATAAAATAAATACATATGCTGGAAACA-CAA
       : ::  : ::  :::  :        : :: ::   ::: : :   :::     ::::  :   :::  ::  : :: :::: : : :   ::: :  ::
NC_060 C-ATAAAATATCAAA-GTACCCAAGGTATATATTCTATACTGTACAAAAAATATCAAAGTACCCAAAGCATGTATTATATAC-TGTACATAAAATATGAA
    93267940  93267950   93267960  93267970  93267980  93267990  93268000  93268010   93268020  93268030   

  36590     36580     36570        36560     36550     36540     36530       36520       36510     36500   
NC_00- ATAACATAACACAATTAATTGA---TGAAAATAAATTAATAAAATTAAATAGAAGTGATATAAATA-TG-CCATATAATATTAA--TCCCAATAAGAAAT
       :  :::: : : :  :: :: :   :: : ::::: ::  ::: :  :  :::  :    :  ::: ::  :::: ::::: ::  : :: : :  : : 
NC_060 AGTACATCAAATATATATTTTATTCTGTACATAAAATATCAAAGTACACCAGATATATATTCTATAGTGTACATAAAATATCAAAGTACCCAAACTATAC
      93268040  93268050  93268060  93268070  93268080  93268090  93268100  93268110  93268120  93268130   

         36490     36480     36470     36460     36450     36440     36430     36420     36410     36400   
NC_00- ATTTAATTTTCAGTAATTTAACAACATCTACGTATGTTTACTTTGAGAATGATAAAATGACTGATATATCAGTAAAAAATCTAATATCATTTATATCAAC
       :::  :: : : :::  :  : :: ::  :  ::  :  : : :       :: :  : : ::: :::: :  :  : ::: :::::   ::::::  ::
NC_060 ATT--ATATACTGTACAT--AAAATATGAAATTACATCAAATATATATTATATTAGGTAAATGAAATATGA-AAGTACATCAAATATAGATTATAT--AC
        93268140    93268150  93268160  93268170  93268180  93268190  93268200   93268210  93268220        

         36390     36380        36370     36360     36350     36340     36330       36320     36310        
NC_00- AGCTTGTTTATATAATTTG---TTACACAAAAAAGATGATTTTGGTATGGAATTATATTATTTAACATTAC--ACTGTCTTACATTTACCGAAACTAGAA
           :::  ::: ::: ::    ::: : ::: : ::: :: :    :  :  :  : :::  ::  : ::  ::: : :   :: ::: : :  :: ::
NC_060 ----TGTACATAAAATATGAAAGTACCCCAAATATATG-TTATATACTCTACATGAAATATCAAAGTTCACAAACTATATATTATATACTGTACATAAAA
       93268230  93268240  93268250  93268260   93268270  93268280  93268290  93268300  93268310  93268320 

    36300     36290     36280     36270     36260     36250     36240     36230     36220     36210        
NC_00- AATTAAATGAATATAAAGTAATAGATAGATATAAAATAAAAGGCGAACATAAAGAAATATCATTGTGTAAAAATTTATTTAATTCAATATATAAAA-ATA
        :: ::: : :   :: :: ::: ::   ::::   :: ::    :: :::   :: ::::       ::  :: ::::  :: :  ::::::::: :: 
NC_060 TATCAAA-GTACCCAAGGT-ATATAT-TCTATACTGTACAA----AAAATATCAAAGTATC-----CAAAGCATGTATTATATACTGTATATAAAATATG
         93268330   93268340   93268350      93268360  93268370       93268380  93268390  93268400         

     36200     36190     36180       36170         36160      36150     36140     36130      36120         
NC_00- AAAGTATGGAGGACGAATATATGGATTAT--AATACAT---TTAT-AGATTTAACTA-ATATAAATGGAGGATATTAATAAAAATAT-AAACTA-ATAAA
       :::::    :   : :::::::   ::::    :::::    ::: : : :  :: : ::::: ::     :   ::   ::::::: ::: ::   :::
NC_060 AAAGT----ACATCAAATATATATTTTATTCTGTACATAAAATATCAAAGTACACCAGATATATATTCTATAGTGTACATAAAATATCAAAGTACCCAAA
93268410      93268420  93268430  93268440  93268450  93268460  93268470  93268480  93268490  93268500     

    36110     36100     36090     36080     36070     36060     36050     36040     36030     36020        
NC_00- TGATATTATTATATATATTAATTATCAATAGTGCATTTGTTACTTCAGATTCTAATATTAATATTTGTGATGAAAATATTAAACCAAATTCAATGACTAT
         :::  ::::::::   ::  ::  :::: :: :    ::::  :: ::    ::::::   :  ::    ::::::: :::  : ::  :::    ::
NC_060 CTATA-CATTATATACTGTACATA-AAATA-TGAA---ATTACAGCAAAT--ATATATTATATTAGGTACATAAAATATGAAAGTACATCAAATATAGAT
    93268510   93268520   93268530      93268540    93268550  93268560  93268570  93268580  93268590       

    36010     36000      35990     35980      35970     35960       35950     35940     35930     35920    
NC_00- AATAGATAATTATTTATATA-TATTTTATAATGAAAAT-TTTTGGAAAATGAATTTG--ATATCAAAATATATAATAGGACCATATAAAATTAAATCAAC
        ::: :   :   ::: :::  :   ::     :: :: : ::  : : :: :  ::  :::::::: :  : ::    :: :::::  ::  : :  ::
NC_060 TATATACTGTACATTAAATACCAAAGTACCCCAAATATATATTTTATACTGTACATGAAATATCAAAGTTCACAA----ACTATATATTATATACTGTAC
  93268600  93268610  93268620  93268630  93268640  93268650  93268660  93268670      93268680  93268690   

        35910     35900     35890     35880     35870     35860        35850     35840     35830           
NC_00- ATTTAAATTTATTAGAGACGACGAATATATAAATTTAATATATCAAAGATCTGATAATA---AAATTATCTATATAGATTCAGATTATATAAACATTA--
       ::  ::  : : :  :  : : : ::::::   : :: :  :  ::: :: : : : ::   :::  :: ::: :: :: : :  :::: ::: :: :  
NC_060 ATAAAATATCAATGTACCCAAGGTATATAT-TCTATACTGCACAAAAAATATCAAAGTACCCAAAGCATGTAT-TATATACTGTATATA-AAATATGAAA
      93268700  93268710  93268720   93268730  93268740  93268750  93268760   93268770  93268780   93268790

    35820     35810         35800     35790     35780     35770     35760      35750     35740     35730   
NC_00- -TTAATGAATCATTTGCAATA----ATAGATGGATTATCTAAATTAGATATTAATAATAATATTAAAAATTATA-ATGGAATATTTATGTCTAACAAAGG
        :  :: ::  :: :    ::     :: ::  : :::: ::: :: :     : :   :::::  : : : :: ::  ::::   : ::  :  ::   
NC_060 GTACATCAAATATATATTTTATTCTGTACATAAAATATC-AAAGTACA---CCAGATATATATTCTATAGTGTACATAAAATAACAAAGTACACAAACTA
         93268800  93268810  93268820   93268830     93268840  93268850  93268860  93268870  93268880      

         35720     35710         35700     35690         35680      35670     35660     35650     35640    
NC_00- TAAAACATATATATTTACATTTAAT----AAATATATAGAAT---TATTAGAT-TAT-AATTATGAATATAATAAAGATACTAATACTTTTGAATGTAAT
       ::::  ::::   : :::::  :::    :: :: ::  :::   :::::: :  :: :: ::::::  ::    : :::   : : : :  : ::::  
NC_060 TAAATTATAT-CCTGTACATAAAATATGAAATTACATCAAATATATATTAGGTACATAAAATATGAAAGTACATCAAATA--TAGATTATATACTGTACA
   93268890   93268900  93268910  93268920  93268930  93268940  93268950  93268960    93268970  93268980   

        35630       35620     35610      35600     35590     35580     35570     35560     35550     35540 
NC_00- CTAAGTA--AATATAGAGTCAAAGATATTAATTA-TATCAATAAAAAATTTTATGGCATACCACATAATATAAATTATGCATTCAGATTTATAGATGGTA
        ::::::  ::  :: :  :::: ::::   ::: : :  : : ::::: : :  : : ::::    ::::: ::: :  : :     : : : ::   :
NC_060 TTAAGTACCAAAGTACA-CCAAATATATATTTTATTCTGTACATAAAATATCAAAGTACACCA---GATATATATTCTATAGTGTACATAAAATATCAAA
      93268990  93269000   93269010  93269020  93269030  93269040     93269050  93269060  93269070         

           35530     35520     35510     35500      35490     35480     35470     35460      35450         
NC_00- ATATTTATTTTGTAAAATATCCATTTGTTTATATTTATAATGAATTTA-TTAATAAACTTATTAGTATAAATAATTATAAT-TTAAATTTATTTGATGCG
        ::   :   : :: : :::    :  : :: ::  :  ::::: :::  : : : :  :::::   ::  ::: :  ::: : ::: :   :  :    
NC_060 GTACCCAAACTATACATTAT---ATACTGTACATAAAATATGAAATTACATCAAATATATATTATATTAGGTAAATGAAATATGAAAGTACATCAAATAT
93269080  93269090     93269100  93269110  93269120  93269130  93269140  93269150  93269160  93269170      

   35440     35430     35420     35410     35400     35390         35380     35370     35360               
NC_00- ATGTGTGATAATAAAAATAAATTAATAAAGGATATAAAAATTTTATTATATGATC----TTAAATTAAAAATTTAATTAATTATGTCTAAT------TAT
       :  :   ::: :  : :: :: ::  :::: :    :::  : ::::::::  ::    : ::::   ::: :: :  :: ::: : : ::      :: 
NC_060 AGATTATATACTGTACATGAAATATGAAAGTACCCCAAATATATATTATATACTCTACATGAAATATCAAAGTTCACAAACTATATATTATATACTGTAC
   93269180  93269190  93269200  93269210  93269220  93269230  93269240  93269250  93269260  93269270      

   35350     35340      35330     35320          35310     35300      35290     35280     35270            
NC_00- TAAAAATATTAAA-AATATAAATAATAAAATTAATATT-----AAAATGTTGTTAGTTAACAAA-AATCTATAATCTTCTGATTCTCTCA----ATAATA
         ::::::: :::  :   ::   ::: : :  ::: :     ::::   :   :::   ::::  :: ::: :: : :::  : :   :    : : ::
NC_060 ATAAAATATCAAAGTACCCAAGGTATATATTCTATACTGCACAAAAAATATCAAAGTACCCAAAGCATGTATTATATACTGTATATAAAATATGAAAGTA
   93269280  93269290  93269300  93269310  93269320  93269330  93269340  93269350  93269360  93269370      

    35260     35250     35240     35230     35220       35210     35200     35190     35180     35170      
NC_00- TATCTAATTTTTGTCTTGATGATACAGTATTTGATTTATTATTATTGCA--AGTTATTGTTACTTCTGACGCAGATACTATATCTAAATTTCCGATATTT
        ::: ::: : : : ::    :: : :::  : :  ::: :  : : ::  :: :::   : : : :   : : :::  ::::: :: :  :: :  : :
NC_060 CATCAAATATATATTTT----ATTCTGTACATAAAATATCA-AAGTACACCAGATATATATTC-TATAGTGTACATAAAATATCAAAGTACCCAAACTAT
   93269380  93269390      93269400  93269410   93269420  93269430   93269440  93269450  93269460  93269470

      35160     35150     35140        35130     35120     35110     35100     35090     35080      35070  
NC_00- ATATTACATTCAGACAATGAACAATTATTTT---TTAATGTTATATTGTCAGTTAATAATAGATAATTTGGTGAAAAAGCACACTCTCTATA-CCAACAT
       : :::: :: : :   :: ::  :: :  ::   : ::   :::::: :   :::   : : : :::  :     :::: :::     ::::    : ::
NC_060 ACATTATATACTGTACATAAAATATGAAATTACATCAAATATATATTAT--ATTAGGTACATAAAATACG-----AAAGTACATCAAATATAGATTATAT
         93269480  93269490  93269500  93269510    93269520  93269530       93269540  93269550  93269560   

           35060     35050     35040     35030      35020     35010     35000     34990     34980          
NC_00- TCT-TTTGGAACATTTAATCTATTTTGTGTATCTGTAATATA-TGAAGGAGAAAAAGCACATTTTAAATTTGTTTTATCTGTTTGTGCGTTTAAAACATT
        :: :    :: :: : :           ::: : : ::::: :  :   :::: : :: : :: : :     : :::   : ::: :  :  : : : :
NC_060 ACTGTACATAAAATATGAAAGTACCCCAATATATATTATATACTCTACATGAAATATCAAAGTTCACAAACTATATAT---TATGTACTGTACATAAAAT
      93269570  93269580  93269590  93269600  93269610  93269620  93269630  93269640     93269650  93269660

  34970     34960     34950     34940     34930     34920        34910     34900       34890        34880  
NC_00- ATCTGCTAATGAAAAAAATGTAGGATTTCCGCTATTTCTTATTGCTATTAACCATTTTA---TACACAAATCAT-TATTA-ATATTAT---TAGAACACG
       :::    ::   :   :: :::          ::::   :: :: ::  ::  :: : :   ::: :::: ::: ::::: ::: : :   :: :: : :
NC_060 ATC----AAACTACCCAAGGTA--------TATATTCTATACTG-TACAAAAAATATCAAAGTACCCAAAGCATGTATTATATAATGTACATAAAATATG
             93269670          93269680  93269690   93269700  93269710  93269720  93269730  93269740       

             34870     34860     34850     34840     34830     34820     34810      34800     34790        
NC_00- ATTGTA-AT--AGTATATTATTTGTATTATTTATAATATTTGAAGCTGTTGCAAATCTTTTAAATAAACCATCTA-ACCAAACACCACATTTCGC-TTCT
          ::: ::  : :::::  ::: :  : :  :::: :: : ::       :: :: : :  : :  :   : :: :  ::: : :: : : : :   ::
NC_060 GAAGTACATCAAATATATATTTTATTCTGTACATAAAATATCAAAGAACACCAGATATAT--ATTCTATAGTGTACATAAAATATCAAAGTACCCAAACT
  93269750  93269760  93269770  93269780  93269790  93269800    93269810  93269820  93269830  93269840     

        34780     34770     34760      34750     34740      34730     34720       34710      34700         
NC_00- A---AATATCTATGATTATTAAAATCT-AATATACAAGCTCTATACATCGAATTA-TCACAAATATTAT--TAGTTCCTACTTGTATAG-TTCTAGGATC
       :   : ::: ::   :   :::::: : ::  ::::     :::: ::   ::::   ::: : : :::   ::: : : :   ::::: :: ::   : 
NC_060 ATACATTATATACTGTACATAAAATATGAAATTACAGCAAATATATATTATATTAGGTACATAAAATATGAAAGTACAT-CAAATATAGATTATATACT-
    93269850  93269860  93269870  93269880  93269890  93269900  93269910  93269920   93269930  93269940    

   34690      34680     34670     34660     34650     34640     34630     34620     34610     34600        
NC_00- GCACGTAAATA-AATTTTTATTTACACTTGCGTTTTGTGATAATATATTATTTTCATCAACCCAAGCATATCTCCAATCATAAATACAACACAAGTCATC
           ::::::: ::: :  :: ::: :      :     ::: : :::  : : ::: ::       :  :: : :: :::: ::   : ::    ::: 
NC_060 ----GTAAATATAATATCAATGTACCCCAAATAT-----ATATTTTATACTCTACATGAAATATCAAAGTTCACAAACCATATATTATATACTGTACATA
          93269950  93269960  93269970       93269980  93269990  93270000  93270010  93270020  93270030    

    34590     34580     34570     34560     34550     34540     34530       34520     34510     34500      
NC_00- GGGTCCTAAGTCATTTACTTTCAATAATTCTTTATATCCGCCTGGTTTAAATATAGCAGTATATCC--TCGATAATTTCTGTAATCATCAGGATTGTTTG
          :   ::   :   :   :  :: ::::: ::       :::    ::: ::: ::   :: ::     ::   :: : :: :   ::  :   : ::
NC_060 AAATATCAAAGTACCCAAGGTATAT-ATTCTATA-------CTGTACAAAAAATATCAAAGTACCCAAAGCATGTATTATATACTGTACA-TAAAATATG
     93270040  93270050   93270060         93270070  93270080  93270090  93270100  93270110   93270120     

      34490     34480     34470     34460     34450         34440     34430     34420     34410     34400  
NC_00- AAAATATACCTATTGGTATTCTTTCATCTCTTGTTAATATATATATAGTA----TTAATTAAATTTGAAAATGACAAATATGTTTCTTGAAAATTAGAGG
       ::: :: : : : :  :::  :::  ::: :   ::: ::::  : ::::      :  :: :::  : : ::   :  :  : ::     :   : :  
NC_060 AAAGTACATCAAAT-ATATATTTTATTCTGTACATAAAATAT-CAAAGTACACCAGATATATATTCTATAGTGTACATAAAATATCAAAGTACCCAAACT
    93270130   93270140  93270150  93270160   93270170  93270180  93270190  93270200  93270210  93270220   

          34390        34380     34370     34360     34350     34340     34330     34320     34310         
NC_00- AACCAGTATA---TCTAGCTTCGATGTCAACACTGCCTCCCATATTATTTATTTTTTGAAAAATAAAATAAAATATAAAAAAACATTAAAAATATATTTT
       :  :: ::::   : ::  :   :: : :: : : : ::  ::::   :::: ::      :   :::: :::::: :::  :::: ::: ::: ::: :
NC_060 ATACATTATATACTGTACATAAAATATGAA-ATTACATCAAATATATATTATATT------AGGTAAATGAAATATGAAAGTACATCAAATATAGATTAT
      93270230  93270240  93270250   93270260  93270270        93270280  93270290  93270300  93270310      

   34300     34290     34280      34270      34260     34250       34240     34230     34220     34210     
NC_00- TGAAAATGAATCTGGAATATGATAATA-GTGGAACAT-TATTAGCTTTTAAGGATG--ATAAAAATATATTAGAATTAAGTAATATAGATGGTCATATTA
         : : :: :  :  ::::::: : ::     :: :: :::::  :  :    :::  :::  ::  :     :: ::  :: :::: :  :::  :: :
NC_060 --ATACTGTACATAAAATATGAAAGTACCCCAAATATATATTATATACTCTACATGAAATATCAAAGTTCACAAACTATATATTATATACTGTC-CATAA
     93270320  93270330  93270340  93270350  93270360  93270370  93270380  93270390  93270400   93270410   

       34200      34190     34180          34170     34160     34150      34140     34130     34120        
NC_00- TATATGATAATA-TTAATGAAAAAATATTA-----AATAAATATGATAAAAATACCGAAACTCATGTTTTA-ATAAATAATTTTATATACGAGTGTAAAA
        :::: : : ::   :: : : : :: :::      : ::: :  :: ::: :::: :::  ::::: ::: :::    :  : : ::: ::  :: : :
NC_060 AATATCAAAGTACCCAAGGTATATATTTTATACTGTACAAAAAATATCAAAGTACCCAAA-GCATGTATTATATACTATACCTAAAATATGAAAGT-ACA
      93270420  93270430  93270440  93270450  93270460  93270470   93270480  93270490  93270500   93270510 

    34110     34100     34090     34080     34070      34060     34050     34040     34030        34020    
NC_00- TAAGAGATTGTGAATATATTTCTACTGGAAATGTAATAGTACA-TACATCAAACGTTGATAAATTATTACATTTTAATAAATATTGTAACGA---TATAC
       : : : ::     :::: ::: : ::: : ::  ::::  : : :::: :: :  :  :::   :: :  :  : ::  :  :  ::: : :   :::::
NC_060 TCAAATAT-----ATAT-TTTATTCTGTACATAAAATATCAAAGTACACCAGATATATATACTATAGTGTACATAAAATATCAAAGTACCCAAACTATAC
             93270520   93270530  93270540  93270550  93270560  93270570  93270580  93270590  93270600     

         34010     34000     33990     33980      33970     33960     33950     33940     33930            
NC_00- AC-AAAATTTTATTATATGATATAGAAATAAAATATAATATGTA-TAAATATTTAAAAAATATAAATGCATTTTGTGATAAATGCTATATTG--AATGTT
       :: : :   :    :::  :::: ::::: : ::  ::::: :: ::  ::  ::::: ::  :: : :::    : ::: ::  :::: ::  ::: : 
NC_060 ACTATACACTGCACATAAAATAT-GAAATTACATCAAATATATATTAGGTACATAAAATATGAAAGTACATCAAAT-ATAGATTATATACTGTAAATATA
    93270610  93270620   93270630  93270640  93270650  93270660  93270670  93270680   93270690  93270700   

  33920     33910          33900       33890         33880      33870      33860     33850     33840       
NC_00- TTTTTAATATAC----TATA-ATTTTTTAT-CTGT-TAAGTAATAT----ATTCTTAAA-TATCTATTATA-AGTATTTTTATTTTTTTTAATTTTGTCA
        : : ::: :::     ::: :: :::::: :: :  : : :::::     :::  :::  :: ::::::: : : :   ::    : : ::  :   ::
NC_060 ATATCAATGTACCCCAAATATATATTTTATACTCTACATGAAATATCAAAGTTCACAAACCATATATTATATACTGTACATA-AAATATCAAAGTACCCA
      93270710  93270720  93270730  93270740  93270750  93270760  93270770  93270780   93270790  93270800  

     33830     33820     33810     33800     33790     33780     33770     33760       33750     33740     
NC_00- ATTTCTATTTTATTCAAATTAAAATAATTTATCATTTTATCTAATACATTTTCTTCATTTGATATTGATATTTCAATAT--AATTATATAAAATATTATC
       :  : ::: :: :  :   :: :: ::  :::::   :: : ::  ::: :     :::  ::: ::    :  :::::  :: :: :: ::::: ::: 
NC_060 AGGTATATATTCTATACTGTACAA-AAAATATCAAAGTACCCAAAGCATGT-----ATTATATACTGTACATAAAATATGAAAGTACATCAAATA-TATA
       93270810  93270820   93270830  93270840  93270850       93270860  93270870  93270880  93270890      

       33730      33720     33710     33700     33690     33680     33670     33660     33650      33640   
NC_00- TATAATTGT-TATAAAATTTTTTAAAGCTTTTTTTATCTTATTTGGACAAATATCTAATATTTTTGTTTCTATTTCACCATAATCTAA-TATATCTTCGG
       : : ::: : :: : ::  : : ::::     :  : :       :: : ::::   ::: : :   :   :: :::   ::  : :: ::::  ::   
NC_060 TTTTATTCTGTACATAAAATATCAAAG-----TACACC------AGATATATATTCTATAGTGTACATAAAATATCAAAGTACCCAAACTATACATTATA
    93270900  93270910  93270920             93270930  93270940  93270950  93270960  93270970  93270980    

         33630     33620     33610     33600     33590     33580     33570       33560     33550     33540 
NC_00- TAGAATATATAAACATATCATTATTTACTGTAAATCTAAAAGCAAAATAACTTTCGAGAGGAACAACACT--ATTAAATAAATTTCTATATTTATTTAAT
       ::   :: ::::: :::: :  : ::::   :::: :: :    : :: :  :    ::   :  : : :  :: ::::: :  : :::::    :  ::
NC_060 TACTGTACATAAA-ATATGA--AATTACATCAAATATATA--TTATATTAGGTAAATGAAATATGAAAGTACATCAAATATAGAT-TATATACTGTACAT
     93270990   93271000    93271010  93271020    93271030  93271040  93271050  93271060   93271070        

           33530     33520     33510     33500     33490           33480     33470     33460       33450   
NC_00- AAAACTTTAACATTTCTTATTTTTAAATTATTTATATTAAATGATAGATTATCTTT------ATATTTAGATAATAATATCTTTATATTATTTA--TCTC
       ::::  : ::  :  :  :  : :: ::::: ::   :: :::: : :: :   ::       ::: ::    ::: : ::  :: : :::  :  :  :
NC_060 AAAATATGAAAGTACCCCAAATATATATTATATACTCTACATGAAATATCAAAGTTCACAAACTATATATTATATACTGTCCATAAAATATCAAAGTACC
 93271080  93271090  93271100  93271110  93271120  93271130  93271140  93271150  93271160  93271170        

         33440     33430     33420     33410     33400     33390     33380     33370     33360     33350   
NC_00- TTTAATATTATTTTTATATTTTATAAAACTCAATATTAAATTAGATAATGATCTATTTATAACATATTGTGTATTATATATCGAAAATATATTATTAGAT
            :::   ::::::: : :: ::::   ::::: ::: ::   :: :    :: ::: : ::: : :   : : :::: :::: :: :: :  : ::
NC_060 CCAGGTATATATTTTATACTGTACAAAA---AATATCAAAGTACCCAAAG---CATGTATTATATACTATACCTAAAATAT-GAAAGTACATCA-AATAT
 93271180  93271190  93271200     93271210  93271220     93271230  93271240  93271250   93271260   93271270

         33340     33330          33320     33310      33300        33290     33280     33270      33260   
NC_00- TTATTTATATTTTGAATCTCTATTTT-----TTTATCTGGCACAAACAATAT-TTTTA---AAAATACAAATTTAGTAAATGTAGTATA-ATTATTAATT
        ::::: :::: :: :  :  : : :     :  : : :  : : : : :::  : ::   ::::::  ::  :::  ::   : :::: :::::  : :
NC_060 ATATTT-TATTCTGTACATAAAATATCAAAGTACACCAGATATATATACTATAGTGTACATAAAATATCAAAGTAGCCAA---ACTATACATTATACACT
          93271280  93271290  93271300  93271310  93271320  93271330  93271340     93271350  93271360      

         33250     33240     33230     33220     33210     33200       33190     33180      33170          
NC_00- TCTGATGAAATATGATGCTCTATCTTATTACAATTTATATCTATGTCAAAATAACAATAAA--ACATTATCGAATCATAATATGTTG-ATATATTATATT
        :  :: ::::::::   :  :::       ::: ::::: :: ::  : : :: :  :::  :::: :   :   :: ::::  :: : :::: :::  
NC_060 GCACATAAAATATGAAATTACATC------AAATATATAT-TAGGTACATAAAATATGAAAGTACATCAAATATAGATTATATACTGTAAATATAATA--
   93271370  93271380  93271390        93271400   93271410  93271420  93271430  93271440  93271450         

  33160     33150     33140     33130       33120     33110     33100     33090     33080      33070       
NC_00- TTATAATATTTTTCATATTTATATTAGATTTTTC--GGAATTTATAAATTCATAATAAATATACTCGTCAGGATTAACAATATA-AATATTATTATTAAG
       : :   ::      :::: ::: ::: : : : :  : ::: :  :: :::: ::   ::::: :    :   :  :::: :::  : : ::        
NC_060 TCAATGTACCCCAAATATATATTTTATACTCTACATGAAATATCAAAGTTCACAAACCATATATTATATACTGTACACAAAATATCAAAGTACCCAAGGT
  93271460  93271470  93271480  93271490  93271500  93271510  93271520  93271530  93271540  93271550       

     33060     33050     33040     33030     33020     33010     33000     32990     32980     32970       
NC_00- TTTTGTTCTTTCAGGAACTATGTCAGATAATTTTAAATCATTCAATTTTTCAGTTATTTTATAATAATATTGATTTGTTATTGTATATAAATTATTTATA
        : : :::: :     ::: :  :: : ::: : :::  :  :::     ::  :::: :::: :     : :  : : :  ::: :: :: ::: ::: 
NC_060 ATATATTCTAT-----ACTGT-ACAAAAAATATCAAAGTACCCAA---AGCATGTATTATATACTGTACATAAAATATGAAAGTACATCAAATATATATT
  93271560       93271570   93271580  93271590     93271600  93271610  93271620  93271630  93271640        

     32960      32950       32940     32930     32920     32910     32900     32890     32880     32870    
NC_00- ATATTAT-TAAGTATATTAT--TATTAAATATATTTTCTAATCTATATGATTCTGACGAATTATATTGTAATAAAAGTGATTTTATATATTCTCTTTCTA
        :::: : ::  :: : :::   : :: :     : : :: ::::::   : :  :  ::: : :  :::   ::: : ::    ::::: :: :   ::
NC_060 TTATTCTGTACATAAAATATCAAAGTACACCAGATATATATTCTATAGTGTACATA-AAATAACAAAGTACACAAACT-ATAAATTATATCCTGTACATA
 93271650  93271660  93271670  93271680  93271690  93271700   93271710  93271720   93271730  93271740      

            32860     32850     32840        32830     32820     32810     32800     32790        32780    
NC_00- ----ATGGTATTTCTATATTTAAATTTCCAGTA---AAAGGTTGATTTAATAACAAAGATTCAGCATTATTATCTGTAATAATAACTG---AATTATTAA
           :::  ::: :   :  :: :: :   :::   :::   :::    : : :::: ::  :: :::::   :::: : : ::: ::   :: ::  : 
NC_060 AAATATGAAATTACATCAAATATATATTAGGTATATAAAATATGAAAGTACATCAAATAT--AG-ATTATATACTGT-ACATTAAGTGCCAAAGTA-CAC
   93271750  93271760  93271770  93271780  93271790  93271800     93271810  93271820   93271830   93271840 

        32770     32760      32750     32740     32730      32720     32710       32700      32690         
NC_00- CATAAATTGATTTAATCATAT-TATATAATTTTGATAAAAATAATTCAT-TATTAGTAAATGAATTAAAAATAT--TTTTATTTAAA-TCTA-ATTGTAA
       :: : ::  :::: ::  : :  ::: ::: :  :   : :  ::  :: ::::    : :: :   :::::::     ::   ::: : :: ::: :: 
NC_060 CAAATATATATTTTATTCTGTACATAAAATATCAAAGTACACCATATATATATTCTATAGTGTACATAAAATATCAAAGTACCCAAACTATACATTATAT
        93271850  93271860  93271870  93271880  93271890  93271900  93271910  93271920  93271930  93271940 

    32680     32670      32660     32650     32640       32630     32620     32610     32600     32590     
NC_00- ATCATTCATAGAATAT-AAATTTATTTTATTATCGTTTATATAA--TCTATAATATTTTTCAGCATTTATAATAAAAGTTCTTTAATATTTTTTTAATTA
       :   : :::: ::::: :::::      : :::   :::::: :  :  :::: :: :   :: :  :  :::: :  ::     ::::  : :  ::::
NC_060 ACTGTACATAAAATATGAAATTACAGCAAATATATATTATATTAGGTACATAAAATATGAAAGTACATCAAATATAGATT-----ATATACTCTACATTA
        93271950  93271960  93271970  93271980  93271990  93272000  93272010  93272020       93272030      

       32580     32570      32560     32550     32540     32530     32520     32510     32500     32490    
NC_00- AATATTATATTATTATATA-ATAAATTTTTAACATTAGAAAAAATATTTATGATCTCGTGTAATTTTTTTTATTATATATAATAAATGGCACCACCAGTA
       ::::  : : ::    : : ::: :::::  ::  :: :  ::::::  : : :: :     :: : :: :::  : :: :  ::::      : :: : 
NC_060 AATACCAAAGTACCCCAAATATATATTTTATACTGTACATGAAATATCAAAGTTCACAAACTATATATTATATACTGTACATAAAAT------ATCAATG
   93272040  93272050  93272060  93272070  93272080  93272090  93272100  93272110  93272120        93272130

         32480     32470         32460     32450     32440     32430     32420     32410     32400         
NC_00- GATCC-TGTAAAAGATTTGATA----AAGAAAACTATTAGGGTTATTGCTAACATAGATCAATCTACAAAAAAAATATTATCCGAAAGTATTAAAAAATC
        : ::  :  : : :::  :::    :  :::: ::: :  : ::     : :::  ::  :: :::   : : : : :::  :::::::  :  :::: 
NC_060 TACCCAAGGTATATATTCTATACTGCACAAAAAATATCAAAG-TACCCAAAGCATGTAT-TATATACTGTATATAAAATAT--GAAAGTA-CATCAAATA
         93272140  93272150  93272160  93272170   93272180   93272190  93272200    93272210   93272220     

   32390     32380     32370     32360     32350      32340     32330     32320       32310        32300   
NC_00- TTTAGCTGATCCTAATTCATTTGATCACGATTATTTATCATATGT-TAATAATCAGGTTAAATCATTGATAGATGCATCC--GCTA---ATTTCACAC--
       : ::  : :: ::  : :::   :: :  :   :  : :: :: : :: :    ::  :: :: :   ::  : : : ::   :::   :::  : ::  
NC_060 TATATTTTATTCT-GTACATAAAAT-ATCAAAGTACACCAGATATATATTCTATAGTGTACATAAAATATCAAAGTACCCAAACTATACATTATATACTG
    93272230   93272240   93272250  93272260  93272270  93272280  93272290  93272300  93272310  93272320   

              32290     32280     32270      32260     32250     32240      32230     32220       32210    
NC_00- --CAGAACA-ATGGTCTTATCTTGTATCTAGACTAT-TTAGCGAATTAGTTATTACCAATTATTATC-AATACAAATTACAGAGAATTCAT--ATTGCGT
         :: :: : :::   :::  :   :: :: : ::: ::::  :  ::   : ::: ::     ::: :::: : :::: : :   : :::  : :  : 
NC_060 TACATAAAATATGAAATTACATCAAATATATATTATATTAGGTACATA--AAATACGAAAGTACATCAAATATAGATTATATACTGTACATAAAATATGA
      93272330  93272340  93272350  93272360  93272370    93272380  93272390  93272400  93272410  93272420 

        32200      32190     32180     32170        32160     32150        32140     32130     32120       
NC_00- CCGATGTTCAAGTTA-ACGATCTTGAACAATTGAATGGTGA---TTTACAAGAAGCATACGATGAACT---AGTAGAATCTTGGCCTGAGCCTGAACCAG
         :     :::  :: :  :: :     :  ::::   : :   :: ::::     :::  ::: :::     :: ::: :    ::   :  :    : 
NC_060 AAGTACCCCAATATATATTATATACTCTACATGAAATATCAAAGTTCACAAACTATATATTATGTACTGTACATAAAATATCAAACTACCCAAGGTATAT
        93272430  93272440  93272450  93272460  93272470  93272480  93272490  93272500  93272510  93272520 

     32110     32100     32090     32080     32070     32060     32050     32040       32030     32020     
NC_00- AACCTGAACCTGAACCTGAGCCAGAACCCGAACCTGAACCTGAAAGTCCTGCTCCAGAATTTCCAGTTGGACGTAGA--AAACAATAAATTAATCGTGTA
       :  :: :  ::: ::   :   :  :    : ::  : : :: :     :  :  : :  :   :  :: : ::: :  ::: :   : :: ::  ::::
NC_060 ATTCT-ATACTGTACAAAAAATATCAAAGTACCCAAAGCATGTATTATATAATGTACA--TAAAATATGAAAGTACATCAAATATATATTTTATTCTGTA
         93272530  93272540  93272550  93272560  93272570    93272580  93272590  93272600  93272610        

          32010     32000     31990     31980     31970     31960     31950     31940     31930     31920  
NC_00- -ATAAA--TTCAAATTATCATAATATATTTTGATTAACATAATATATATAAAATTAATAATAATTTTAATTATTATATATATCATTTCAAAATAAACCAT
        :::::   :::::  : ::  : :::: :  :::   ::: : :: :::::::    ::  :    :: :::    :::::  : :  : :::::  ::
NC_060 CATAAAATATCAAA-GAACACCAGATATAT--ATT-CTATAGTGTACATAAAATATCAAAGTACCCAAACTATACATTATATACTGT--ACATAAAATAT
 93272620  93272630   93272640    93272650   93272660  93272670  93272680  93272690  93272700    93272710  

          31910     31900     31890     31880      31870     31860     31850     31840     31830     31820 
NC_00- AGAATATGTATAAATTTTAATAAATGTTAAAATCATATATAACGTTA-CACACGGAATATATATTAATATAAATGTTTTTATTATTATTTTATTATCTAA
        :::  :   : :: : ::    :: :::    :::: :  : :  :  :::   :::::: ::: :::: : :::   ::: ::     : :   : ::
NC_060 -GAAATTACCTCAAATATATATTATATTAGGTACATAAAATATGAAAGTACATCAAATATAGATT-ATAT-ACTGTAAATATAATATCAATGTACCCCAA
        93272720  93272730  93272740  93272750  93272760  93272770   93272780   93272790  93272800         

           31810      31800     31790     31780     31770     31760     31750     31740     31730          
NC_00- ATATATTCCACATAAT-AATATTAAATTTATAAATATTGATAACAAAAGAATGACATTATCAATAACTATTATAATTAATTTACTTGCACACAAGTGATT
       ::::::     ::: :  : :: :::: :  ::     : : :::::  :   : :::::  :::      ::::  ::: :    : :: ::::  :: 
NC_060 ATATATATTTTATACTCTACATGAAATATCAAA-----GTTCACAAACCA--TATATTAT--ATACTGTACATAA--AATATCAAAGTACCCAAGGTATA
93272810  93272820  93272830  93272840       93272850    93272860    93272870    93272880  93272890        

  31720     31710     31700     31690     31680     31670           31660     31650     31640     31630    
NC_00- TTCGTTTGATAAAGATACTAAATCTATCGATATTAATATAATATTGATTAT------TATATTAAATATTGCAAGTATAGTACATATTTCTTTTATTTTT
       :   ::  :::  : ::: :::  :::: :  :    : :  ::  :::::      :: :: ::::: :: ::::: :  : :::: : ::::::: : 
NC_060 T--ATTCTATACTG-TACAAAAAATATCAAAGTACCCAAAGCATGTATTATATACTGTACATAAAATA-TGAAAGTACATCAAATATATATTTTATTCTG
   93272900  93272910   93272920  93272930  93272940  93272950  93272960   93272970  93272980  93272990    

        31620       31610     31600     31590     31580      31570             31560        31550          
NC_00- GATGGAGATAAT--AAATAATACATTTTTATATGCTTGTTTGATCGAAATATAT-GCATTA--------GTATTTCATACAATG---AAAAAATATATAA
        :   : :  ::  :: ::   ::  : ::::: ::    ::  :  :: ::::   : ::         ::  : ::: : ::   : :::::::  ::
NC_060 TACATAAAATATCAAAGTACACCAGATATATATTCTATAGTGTACATAAAATATCAAAGTACCCAAACTATACATTATATACTGTACATAAAATATGAAA
     93273000  93273010  93273020  93273030  93273040  93273050  93273060  93273070  93273080  93273090    

  31540     31530     31520     31510     31500     31490     31480     31470     31460      31450         
NC_00- TTGTATCTGTATGAAAAAGTATATTAATAATATTAAACCACTAAAGTATTATATTTGATATAATATATAATTTTAAATATGTTA-AAATGTATATTTTAT
       ::  :::   :  : : : :::::::   : : ::::  :  ::::::  ::     ::: : ::::: : : :::::::  ::  ::::::      ::
NC_060 TTACATC--AAATATATATTATATTAGGTACA-TAAAATATGAAAGTA-CATCAAATATAGATTATAT-ACTGTAAATATAATATCAATGTACCCCAAAT
     93273100    93273110  93273120   93273130   93273140  93273150   93273160  93273170  93273180         

   31440     31430       31420     31410     31400     31390     31380     31370     31360     31350       
NC_00- ATATTTATATTAGCTTTTATG--CTATTCTTGTCGTTATACTATGTATACGCAAAAAGATTAAATAAATATACTAAAAATGACTATATAAATAAAATTAA
       :::: : :  ::   :  :::   :::    ::    : :: :: :::    : : :   :: ::::: :::  :::     : :  :: ::   :::  
NC_060 ATATATTTTATACTCTACATGAAATATCAAAGTTCACAAACCATATAT---TATATACTGTACATAAA-ATATCAAAGTACCCAAGGTATAT---ATTCT
93273190  93273200  93273210  93273220  93273230     93273240  93273250   93273260  93273270     93273280  

     31340     31330     31320     31310     31300        31290     31280     31270     31260     31250    
NC_00- AGACTATAAAAATCATATATATTAAAATATGCCATTTTGTTAATACTGTA---GAATCCTGAGCTTTAAATTGTTTTATATCCTATTTATCTAATTTTTA
       : ::: :: :::  ::::  :   :   :   ::: :  :  ::::: ::    ::   :::   :  :     : :::::  :: :: : : :  :  :
NC_060 ATACTGTACAAAAAATATCAAAGTACCCAAAGCATGTATTATATACTATACCTAAAATATGAAAGTACATCAAATATATATTTTA-TTCTGT-ACATAAA
       93273290  93273300  93273310  93273320  93273330  93273340  93273350  93273360   93273370   93273380

        31240     31230     31220      31210     31200     31190     31180      31170     31160     31150  
NC_00- TTGTTATCGCACATTTGTTAGAATATGTAAATTTTA-ATAAAATATATGAAATATTATACAATAAATAAATGATA-AATGCATTAGTATTATTAATGTAT
        : : :  : :::   : :: :   : :: : : :: :::::::::     : : ::  :::   ::: :: ::: : :: :     : ::: ::  :: 
NC_060 ATATCAAAGTACACCAGATATATATTCTACAGTGTACATAAAATAT----CAAAGTACCCAAACTATACATTATATACTGTACATAAAATATGAAATTAC
         93273390  93273400  93273410  93273420      93273430  93273440  93273450  93273460  93273470      

          31140     31130     31120     31110     31100     31090     31080     31070        31060         
NC_00- ATTAATATCAATAATTATAAAAATAAATTAAATATTATTAAAAAATGACTAAACCGACACAAACATTAACAAAAACAAAAAAATTA---AATTTTGTAAT
       :: :: ::  ::: ::    :  :: ::::::::  :    : :   : :: :  ::    :   :  ::: :::  :  ::: ::    : : : :: :
NC_060 ATCAA-ATATATATTTTATTAGGTACATTAAATACGAAAGTACATCAAATATA--GATTATATACTGTACATAAAATATCAAAGTACCCCAATATATATT
   93273480   93273490  93273500  93273510  93273520    93273530  93273540  93273550  93273560  93273570   

   31050     31040     31030     31020     31010     31000     30990     30980     30970     30960         
NC_00- AAATAAAATAAGAAAAAAAATTGAAATTAATAAACAGAAACAAAATTTTATTAATACATATAATGTTAATTTGTATAACGAATTATTACATAATATATTA
       : :::   : : :  ::: ::  :: :: : ::::  : : :: :: :  :   :::::: ::: : ::  :    :: :      :: ::: : :::  
NC_060 ATATACTGT-ACATGAAATATCAAAGTTCACAAAC-TATATAATATGTACT--GTACATAAAATATCAAAGTACCCAAGG------TATATATTCTATAC
      93273580   93273590  93273600   93273610  93273620    93273630  93273640        93273650  93273660   

   30950     30940     30930     30920     30910      30900     30890     30880     30870     30860        
NC_00- TCTAAAACAAACATTATAAGAAGAAATAAAAAAGAATTATGTCAT-CACGTAACTTTGTATATTTTGTGTTCCAAATATTTTATTAATTATATATCAT--
       : :: :: ::: :: : ::: :   : ::  : : ::::: : ::  :: :::  :   : : :   :     : ::::::::::   :: :::  ::  
NC_060 TGTAGAAAAAATATCA-AAGTACCCA-AAGCATGTATTATATAATGTACATAAAATATGAAAGTACATCAAATATATATTTTATTCTGTACATAAAATAT
      93273670   93273680   93273690  93273700  93273710  93273720  93273730  93273740  93273750  93273760 

       30850     30840     30830       30820      30810     30800     30790     30780     30770            
NC_00- -TATTTCCACATGATCAATGTAAACAATATC-TAGA-AAAATAT-AAATTTAATAATTTAGTAGAATTATTTACTTTTATATATAATTTGTA--TACTTT
         :  : :::  :::  :: ::  : ::: : :: : ::::::: ::: :  : ::  :: ::  ::::: ::: : :: ::: ::: :: :  ::: : 
NC_060 CAAAGTACACCAGAT--ATATATTCTATAGCGTACATAAAATATCAAAGTACACAAACTA-TA-CATTATATAC-TGTACATAAAATATGAAATTACATC
        93273770    93273780  93273790  93273800  93273810   93273820   93273830   93273840  93273850      

  30760      30750     30740     30730     30720     30710     30700     30690       30680     30670       
NC_00- AGATATA-AAAAAATTAGTATTAATGTATGATAATAGCCATTATTATAGAGGCTATATAAATTATTTAAAAAATTTATCGT--TACAATTATAATATTTT
       : ::::: :  : :::::  : :::: :  :: : ::    :   ::: ::  ::::::   ::  ::::: : : :  ::    ::: ::: ::::: :
NC_060 AAATATATATTATATTAG-GTAAATGAAATATGAAAGTACATCAAATATAGATTATATACTGTACATAAAATA-TGAAAGTACCCCAAATAT-ATATTAT
   93273860  93273870   93273880  93273890  93273900  93273910  93273920   93273930  93273940   93273950   

         30660     30650      30640     30630     30620     30610     30600      30590     30580     30570 
NC_00- ATA----ATAATAATTTTTTTTGTT-ATATAATTTTTATTATACATATTTTTATATGTAGTATATCTGTA-TTTTTTTATATAATCTGAAATATTATGAC
       :::    : :  :: : :    ::: : : : : : ::::::: :    : :: ::  : :::    :::       :::::: :::   ::: : : ::
NC_060 ATACTCTACATGAAATATCAAAGTTCACAAACTATATATTATATA---CTGTACATAAAATATCAAAGTACCCAAGGTATATATTCT---ATACTGT-AC
      93273960  93273970  93273980  93273990     93274000  93274010  93274020  93274030     93274040       

           30560     30550     30540      30530     30520     30510     30500     30490      30480         
NC_00- TAGTAAACATGATTATTATATTATAATTATTTTTCAT-TTTTATAAATACAAAATGAAATATTATTAAATTAATAATTAATT-AGTGATTTTAAAATGAA
           ::: :  :: :   :::   ::  :: : : :: :  : :: ::: :: ::::::    :: ::::  ::: :: :::  ::   :  :: :: ::
NC_060 ----AAAAAATATCAAAGTATCCAAAGCATGTATTATATACTGTATATAAAATATGAAAGTACATCAAATATATATTTTATTCTGTACATAAAATATCAA
       93274050  93274060  93274070  93274080  93274090  93274100  93274110  93274120  93274130  93274140  

   30470       30460     30450     30440     30430     30420      30410     30400     30390       30380    
NC_00- ATTACA--ATTTAATGATTTGCCTTCTGAAATAATATATATTATATTAAAAAAATTAAATGA-ATTTGATTTATGTAATTTGTATTT--ATCTAATCCTA
       : ::::  :  ::   :::      :  : :::: ::::   :    : :::   :: :: : ::    :  ::  ::: :: : ::  ::: :::    
NC_060 AGTACACCAGATATATATTCTATAGCGTACATAAAATATCAAAGTACACAAACTGTACATTATATACTGTACATAAAATATGAAATTACATCAAATATAT
       93274150  93274160  93274170  93274180  93274190  93274200  93274210  93274220  93274230  93274240  

        30370     30360     30350     30340     30330           30320        30310     30300        30290  
NC_00- ATTATTTTACCAAGTATATTTATAATATATTAATAAATAATGATAATAATAC------TTGGTTATCCAT-TA--CAAAATATATGTTAAAAAAT---GG
       ::::: :::   :    :  ::: : :    :  :::::  ::: :: ::::      :    :::: :: ::  : :::::::: ::  : : :     
NC_060 ATTATATTAGGTACATAAAATATGAAAGTACATCAAATATAGATTAT-ATACTGTAAATATAATATCAATGTACCCCAAATATATATTTTATACTCTACA
       93274250  93274260  93274270  93274280   93274290  93274300  93274310  93274320  93274330  93274340 

               30280     30270      30260     30250     30240     30230      30220         30210     30200 
NC_00- TGATATAT-----TGGATAAAAAATATAATA-ATTTTATAAATATATTTATAAATAAAATAAATTGGA-ATTATATA----ACTATAAATTGCATATTAT
       ::: ::::     :  : :::  ::::: :: ::  : :: ::: : :   :::  :   ::  :  : ::: ::::    :: : ::::  :: : :: 
NC_060 TGAAATATCAAAGTTCACAAACCATATATTATATACTGTACATAAAATATCAAAGTACCCAAGGTATATATTCTATACTGTACAAAAAATATCAAAGTAC
        93274350  93274360  93274370  93274380  93274390  93274400  93274410  93274420  93274430  93274440 

           30190     30180     30170     30160     30150     30140     30130     30120     30110     30100 
NC_00- CAGAAGAATTTATTATAAAATATAAAAATTATATAATATGGAATAATATATCTATTTATCAATCTTTATCAGAAAATTTTATTACACAATATAAAAATAT
       :  ::: :: ::::::: : ::::   :  :::: : :    :: : :::: ::::  : : ::: :: :: ::::: : :    :::  : : : ::::
NC_060 CCAAAGCATGTATTATATACTATACCTAAAATATGAAAGTACATCAAATATATATT--TTATTCTGTA-CATAAAATATCAAAGTACACCAGATATATAT
        93274450  93274460  93274470  93274480  93274490    93274500   93274510  93274520  93274530        

           30090      30080     30070     30060     30050      30040     30030     30020     30010         
NC_00- AATAGATTGGA-ATAATATTACTAAATATCAAATTTTATCAGAAAATTTTATA-ATACAAAATAAAGATAATTTAAATTTTAATAATGTATGTAAATATC
         :: : :: : :::: ::  : :: :: : ::  :   ::  : ::  : :: ::: :: :: ::  ::  : :::: :  ::: : ::: ::  :: :
NC_060 TCTACAGTGTACATAAAATATCAAAGTACCCAAACTATACATTATATACTGTACATAAAATATGAAATTACATCAAATAT--ATATTATAT-TAGGTA-C
 93274540  93274550  93274560  93274570  93274580  93274590  93274600  93274610    93274620   93274630     

   30000     29990     29980     29970     29960      29950     29940     29930     29920      29910       
NC_00- AAAAATTATCAGAAAATTTTATTACACAATATAAAAATATAATAGATTGGA-ATATCATATCTAAATATCAAAAACTATCTGA-ATCTTTTATACAAAAT
       : :::  ::  :::: :        :::  : : : : :: ::: : :: : :::  ::::: :: :: :  ::  ::: : : ::  : :: :  ::::
NC_060 ATAAA--ATACGAAAGT--------ACATCAAATATAGATTATATACTGTACATAAAATATCAAAGTACCCCAATATATATTATATACTGTACATGAAAT
       93274640          93274650  93274660  93274670  93274680  93274690  93274700  93274710  93274720    

     29900     29890     29880     29870     29860     29850     29840     29830     29820      29810      
NC_00- AATATTGATAATATAAATTGGTTATACATATCTATATATCAAATATTATCTGAACAATTTATCGAGATATATAAAAATAAGTTATCTTGGA-ATAATATA
       :  :  : : : : :: :   :  ::  :: :: :: :: :::::: :       :: :   : :: :::      :::   :::  :: : : :: :::
NC_060 ATCAAAGTTCACA-AACTATATATTATGTA-CTGTACATAAAATATCA-------AAGTACCCAAGGTAT------ATATTCTATACTGTACAAAAAATA
     93274730   93274740  93274750   93274760  93274770         93274780        93274790  93274800         

      29800       29790     29780     29770         29760     29750               29740     29730          
NC_00- TTAAAATATC--AAACATTATCTGAAAAATTTATAAAAAAATATGA----AGATGAAATAGAT---------TGGACAT-TAATATCAGAATATCAACA-
       : ::: :: :  :: :::    :  : ::: ::  : :::::::::    : :: ::::: ::         :: ::::  ::::: : : :: :: :: 
NC_060 TCAAAGTACCCAAAGCATGTATTATATAATGTA-CATAAAATATGAAAGTACATCAAATATATATTTTATTCTGTACATAAAATATGAAAGTA-CACCAG
93274810  93274820  93274830  93274840   93274850  93274860  93274870  93274880  93274890  93274900        

       29720     29710     29700     29690     29680     29670           29660     29650        29640      
NC_00- ----ATTGTCTGAAGAATTTATCAGAGAATATAAAAATAAAATAAGTTGGTTTTATATA-TGT-----AGATATCAAAATTTATCAAA---AGAATTTAT
           ::  :::  ::  :    :: : ::::: ::: :: :  :: :     ::::::: :::     : :::: ::: :  ::::::   : : : :::
NC_060 ATATATATTCTATAGCGT---ACATAAAATATCAAAGTACACAAACTATACATTATATACTGTACATAAAATATGAAATTACATCAAATATATATTATAT
  93274910  93274920     93274930  93274940  93274950  93274960  93274970  93274980  93274990  93275000    

      29630     29620      29610     29600     29590     29580     29570     29560     29550     29540     
NC_00- TAGAGAATTTAAAAAT-TATTTATATATATAATGTATTACACACGTGAAAAATTATCATTATTTATTATTGGTAATTGTAAATAATAAATAATAAAATGG
       :::  :: : ::: ::  :  :: ::  :  ::  :::: : :: :: :       ::: :  ::: :  :   :    :::: ::: :: ::: : :  
NC_060 TAGGTAAATGAAATATGAAAGTACATCAAATATAGATTATATAC-TGTA-------CATAAAATATGAAAG--TACCCCAAAT-ATATATTATATACTCT
     93275010  93275020  93275030  93275040   93275050         93275060    93275070   93275080  93275090   

       29530     29520     29510     29500     29490     29480     29470     29460     29450     29440     
NC_00- ACAAAATAAATATAAATACATATATTAATAATAATTTATATAATATAAATGTTGATAAAAATAGTGGATATATTCCAGCTATAGAAATAATAAAAGATAA
       :::  : : ::  :: : :: :    ::  :::  ::::::: : :: ::       :::::: :  :  ::  : :: :::: :    :::    : ::
NC_060 ACATGAAATATCAAAGTTCACA----AACTATATATTATATACTGTACAT-------AAAATA-TCAAAGTACCCAAGGTATATATTCTATACTGTACAA
      93275100  93275110      93275120  93275130         93275140   93275150  93275160  93275170  93275180 

       29430     29420     29410     29400     29390     29380     29370     29360         29350     29340 
NC_00- TTTTAATAAAGATATACACATCGAAGCTTATTCTGATATTTCATCTCCTAAATATATTTTTACAAATAATAATAATTTTATATT----AAAAAATATCAA
            :: ::  ::: :: : : : :  :::: : ::: :  :: :   ::::::     ::::   ::::   :::::::  :    : ::::::::::
NC_060 AAAATATCAAAGTATCCAAAGC-ATG--TATTAT-ATACTGTATAT--AAAATATGAAAGTACATCAAATATATATTTTATTCTGTACATAAAATATCAA
        93275190  93275200     93275210   93275220    93275230  93275240  93275250  93275260  93275270     

             29330     29320      29310       29300     29290     29280     29270     29260      29250     
NC_00- A--ATTTCAAATAATAGATGCGA-ATTTGATATAAATGTT--AAGTATTTTAATAATAATTTTATTATTGGATTTTATATTACAAACATATAT-AAATAT
       :  :   :: :: ::: :: : : :    : :::::   :  :::::    ::  :::  ::   :: :: :   :: : ::  ::  :: :: ::::::
NC_060 AGTACACCAGAT-ATATATTCTATAGCGTACATAAAATATCAAAGTACACAAACTATACATTATATACTGTA-CATAAAATATGAAATTACATCAAATAT
    93275280   93275290  93275300  93275310  93275320  93275330  93275340   93275350  93275360  93275370   

       29240     29230     29220     29210     29200     29190     29180        29170       29160          
NC_00- ATAAAAAATTACGATCCATATTATGATATTTTACAAGAAATATATGATAATAATATGTATACAGAA---AAATATATTC--AATATGCATTATTAACAAA
       :::  : :::: : : ::::  ::   :   ::::  ::::::: ::: :::   :: : : : ::    ::: ::  :  :::::  ::: :  ::   
NC_060 ATATTATATTA-GGTACATAAAATATGAAAGTACATCAAATATA-GATTATATACTGCAAATATAATATCAATGTACCCCAAATATATATTTTATACTCT
      93275380   93275390  93275400  93275410   93275420  93275430  93275440  93275450  93275460  93275470 

  29150     29140     29130      29120     29110     29100     29090     29080     29070     29060         
NC_00- ACATAATAAAGTAAAATATAGAAA-AATAAGATATGTTCCATACTATAATTTTTATAATGTGGAAAATTATATTTTTTGAAATAATATAATTAATTTCGA
       :::: : : :  ::: :  : :::  :::   ::: : :  ::: ::::  : :  ::      ::  ::::: :: : : :   :: ::  ::: :: :
NC_060 ACATGAAATATCAAAGTTCACAAACCATATATTATATACTGTAC-ATAAAATATCAAAGTACCCAAGGTATATATTCT-ATACTGTACAAAAAATATC-A
        93275480  93275490  93275500  93275510   93275520  93275530  93275540   93275550  93275560         

   29050     29040     29030      29020     29010     29000     28990     28980     28970     28960        
NC_00- TAGATCTGATTATATTTAATAGAT-CTGATTATATATTATAAAAATGAATTTCATAAATGATAATTTTTATTTTATAAACATAAAAAATTTAAAAGTA--
        ::  :  :    :: :: :: :: :::   ::: : ::: :     :: : ::: ::  :::  ::::::: : :  ::::  ::::: : ::::::  
NC_060 AAGTACCCAAAGCATGTATTATATACTGTACATAAAATATGA-----AAGTACATCAAATATATATTTTATTCTGT--ACAT--AAAATATCAAAGTACA
 93275570  93275580  93275590  93275600  93275610       93275620  93275630    93275640    93275650         

              28950     28940     28930     28920     28910     28900     28890     28880     28870        
NC_00- --------ATAATAGATAATAGAAATAATTATTTCAATATTACTAAATTATTAAATTCAATTAATGTGGATTATAATTTTTGGTATAGGTTAAATTCAAC
               ::: :  ::: :  : ::::  :: ::::  :  : ::: :: :: ::: :  :: :::  : :: ::: :    : ::  : ::::  :  
NC_060 CCAGATATATATTCTATAGTGTACATAA-AATATCAAAGTACCCAAACTA-TACATT-ATATACTGTACA-TAAAATATGAAAT-TACATCAAAT--ATA
93275660  93275670  93275680   93275690  93275700   93275710   93275720   93275730   93275740    93275750  

    28860      28850     28840           28830          28820     28810      28800     28790      28780    
NC_00- AAAGATATTA-TTTAATAAAATATGTAA------AAACTATA-ATACTAT----TAAATATATTATAACAGGA-AATAACGATATATCA-GGAGTTTATA
        :  ::::::  : ::: ::::::: ::       :: :::: ::  :::    :: ::: : ::: : :: :    ::  :::::: :   : : :: :
NC_060 TATTATATTAGGTAAATGAAATATGAAAGTGCATCAAATATAGATTATATACTGTACATAAAATATGAAAGTACCCCAAATATATATTATATACTCTACA
       93275760  93275770  93275780  93275790  93275800  93275810  93275820  93275830  93275840  93275850  

           28770     28760      28750     28740     28730     28720     28710     28700     28690          
NC_00- T---ACATCCTATTATATTAA-TAGATATAATAAATTGGATAAATAACAATAAAAAAGAAATTGATTATTTTTATTAGTCTCTGAAATATTATTAGTTAT
       :   : :::  : :  :  :: :: :::: ::: : :: : : : :: :  :::  :   :  :  ::: ::   :: : :   ::: ::    :  :::
NC_060 TGAAATATCAAAGTTCACAAACTATATATTATATACTGTACATAAAATATCAAAGTACCCAAGGTATATATTCTATACTGTACAAAAAATATCAAAGTAT
       93275860  93275870  93275880  93275890  93275900  93275910  93275920  93275930  93275940  93275950  

     28680       28670     28660     28650     28640     28630     28620     28610     28600      28590    
NC_00- ---AATTATATAT--AACACTATATATTATATATAATGTGTGATAAAATTAATAATTTTCAAAAAAAATTATTGAATAATTTAAAACTAAAAT-TATATG
          ::  :: :::   : ::: ::::: : :::: :      :: ::::  ::: :::       : :: :   :  ::  :: : :  : :: :::   
NC_060 CCAAAGCATGTATTATATACTGTATATAAAATATGAAAGTACATCAAATATATATTTTATTCTGTACATAAAATATCAAAGTACACCAGATATATATTCT
       93275960  93275970  93275980  93275990  93276000  93276010  93276020  93276030  93276040  93276050  

        28580     28570     28560     28550     28540     28530      28520       28510     28500     28490 
NC_00- ATAATGTTAACAAAATAATAGAAAACAAAACACCATTACATGATTTAAAAGTTATATTAAACA-AAAATATAAAA--AAATTAATTATATATCATAATAA
       ::: :::  : ::::::  : :  ::  :: :: : ::::: :         :::: :  ::: ::::::: :::  : :  :: ::::::: ::: :  
NC_060 ATAGTGTACATAAAATATCAAAGTACCCAA-ACTA-TACATTA---------TATACTGTACATAAAATATGAAATTACAGCAAATATATATTATATT--
       93276060  93276070  93276080    93276090           93276100  93276110  93276120  93276130           

           28480     28470     28460     28450     28440     28430      28420     28410     28400          
NC_00- AATTTATAAAAAATATTTAAAAATATTTTTAGAAAGAAAATACAAACTTTTAATGAATGAACTAA-TAAGAAGAATAAAAATTGAAAAATTTA-TTAAAA
        :  :: : :::::::  ::  : :   : : : : : : :: : ::: :  :: ::  : : :: ::     :::: : :::  : : : ::  : :::
NC_060 -AGGTACATAAAATATGAAAGTACA---TCAAATATAGATTATATACTGTACATTAAATACCAAAGTACCCCAAATATATATTTTATACTGTACATGAAA
 93276140  93276150  93276160     93276170  93276180  93276190  93276200  93276210  93276220  93276230     

   28390     28380     28370     28360     28350      28340      28330       28320         28310     28300 
NC_00- TTTGTTATGATATATCATCAAAGAATATAAATATTTTATTAAATG-AAATAAA-TATTTATGTAGCAAA--TCTAATTTATATA----AACAATATTATA
            ::: : :  ::: ::::  :::::      ::::  : :: : ::::: :::  ::::: : ::  : ::  :: ::::    :  :: : ::: 
NC_060 -----TATCAAAGTTCA-CAAACTATATA------TTATATACTGTACATAAAGTATCAATGTACCCAAGGTATATATTCTATACTGCACAAAAAATATC
         93276240   93276250        93276260  93276270  93276280  93276290  93276300  93276310  93276320   

           28290     28280     28270     28260      28250     28240     28230     28220     28210          
NC_00- TAAAAACAAATATTAAGACTTAATTACATTATCGAAATTATTATA-AAAATCATTTACATTTAATTTTTTATACATTAATGGTTGGGACATAAATCTTAT
        ::  ::  : :  : :  :::  :::  :::  ::: ::: : :  : ::::  :: :: :  : :: : ::::: ::            : :::  : 
NC_060 AAAGTACCCAAAGCATGTATTATATACTGTATATAAAATATGAAAGTACATCAAATATATATTTTATTCTGTACATAAA------------ATATCAAAG
      93276330  93276340  93276350  93276360  93276370  93276380  93276390  93276400              93276410 

  28200     28190       28180     28170     28160     28150     28140      28130     28120     28110       
NC_00- TTTTCCATACAT-TTCTCT-TTCTTTGAATGCTCTGTCATGCAATCCTCCTATTGACCATAATATA-TTAACATATCCCATAGGATCATATCCATCGAAA
       :   ::: : :: :  ::: :  : :  ::    : :::   : : : :  : :   ::: ::::: :  :::::    ::: ::  :  : :::: :: 
NC_060 TACACCAGATATATATTCTATAGTGTACATAAAATATCA--AAGTACCCAAACTATACATTATATACTGTACATA--AAATATGA--AATTACATCAAAT
        93276420  93276430  93276440  93276450    93276460  93276470  93276480    93276490    93276500     

     28100      28090     28080      28070     28060     28050     28040     28030     28020     28010     
NC_00- AAATATT-TATCATTAAGATAAATTGTTTTA-TCGATGGCATCTTGAGGAGAATTAGTCCATTCAATTAATTTTTTTGCCCAAAACATTCTCATATATCC
       : ::::: ::: :   : ::::: :     : :  ::   :: : ::  : :    :: :::  :::  ::     : ::: ::    : : :::::  :
NC_060 ATATATTATATTAGGTACATAAAATACGAAAGTACATCAAATATAGATTATATACTGTACATAAAAT--ATGAAAGTACCCCAATATATATTATATACTC
    93276510  93276520  93276530  93276540  93276550  93276560  93276570    93276580  93276590  93276600   

       28000      27990     27980              27970               27960     27950     27940     27930     
NC_00- ATTAAGATA-ACCAAATTTTAATAAATA-ATATT--------GACAATAATT----------CCAAAGTTTATTATCTGTTTTGCCATACTCTAATTCTC
          : :: : : :::: :: :  :: :: :::::         :::  :: :          :::: :: :::  ::: :  ::   :::   :: : ::
NC_060 TACATGAAATATCAAAGTTCACAAACTATATATTATGTACTGTACATAAAATATCAAACTACCCAAGGTATATATTCTATACTG---TACAAAAAATATC
      93276610  93276620  93276630  93276640  93276650  93276660  93276670  93276680     93276690  93276700

          27920       27910     27900     27890       27880     27870     27860     27850     27840        
NC_00- ---GTAAACTAA--ATATTTTATTTCTTTTATCAGTTTTATGTA--TTTCTAAAGTTAATATTGCCCAATTTGGACAAGATGCAAAAGATTTATAATTAT
          :::  : ::  :: : :::: :  : ::       :::: :  :   : :: :  :::::      : :  : :: ::   :::::     :  :::
NC_060 AAAGTACCCAAAGCATGTATTATATAATGTACATAAAATATGAAAGTACATCAAATATATATTTTATTCTGTACATAAAATATCAAAGAACACCAGATAT
         93276710  93276720  93276730  93276740  93276750  93276760  93276770  93276780  93276790  93276800

     27830        27820     27810     27800      27790     27780     27770     27760     27750     27740   
NC_00- -TAT--TATAAT-AACAAAAATTATCAGATAATTCTTTTCTTATA-AAAATTTCCTCTATAAACGAATCTATTGATTCTATATTATAATCTTTAATTTTT
        :::  :::: :  ::: ::: ::::  : : : :      :::: :  :: : :: :: : :  ::: :    :::  ::  ::::    :::  :   
NC_060 ATATTCTATAGTGTACATAAAATATC--AAAGTACCCAAACTATACATTATATACTGTACATA-AAATAT-GAAATTACATCATATATATATTAGGTACA
         93276810  93276820    93276830  93276840  93276850  93276860    93276870  93276880  93276890      

         27730       27720     27710      27700     27690     27680     27670     27660     27650          
NC_00- TTAAGTTT--ATTTGCTTCCAAAACACATCTTTGAGCTG-AAATCATACCACAATGTAGCCATGGTGATAAAATACTGGTATTTTCATAATTTGGATTAT
       : :: : :  :  : : :: :: : : :: :::   ::: : :: : :   ::: :::  :  : : :: : :: ::    : : :::::  :  :  : 
NC_060 TAAAATATGAAAGTACATCAAATATATAT-TTTATTCTGTACATAAAATATCAAAGTACACCAGAT-AT-ATATTCTATAGTGTACATAAAAT-AACAAA
   93276900  93276910  93276920   93276930  93276940  93276950  93276960    93276970  93276980   93276990  

  27640     27630     27620     27610       27600     27590     27580     27570     27560     27550        
NC_00- TTTTTTTATCTTTGTATGTGTTTATTTTATTTTTAAAA--AAATTATTCATTCTATTAATTCCATTAGTATACCCTCCCACTATTTCATAAATATTTATT
        :     : :: :  :  : : :: : ::  :  :: :  ::::::  :::   ::  ::   :::::  :::        ::    :: ::  :  :: 
NC_060 GTACACAAACTAT-AAAATATATACTGTACATAAAATATGAAATTA--CATCAAATATAT---ATTAG-GTAC-------ATAAAATATGAAAGTACATC
       93277000   93277010  93277020  93277030    93277040     93277050          93277060  93277070        

    27540     27530     27520     27510     27500     27490     27480     27470     27460        27450     
NC_00- AATTTTTTATCATAATTGGGAATTATATCAAAATTATTTTCTACAAAAATAGGTTGTATATTACTAATTTTAACTTTAGGAAATTC---GATTAAATATT
       :: : :  :: :::    : :   :::: : :   :: : :   ::: :::  :: :::: : :::  :  ::  : :  :: :::    :  : :::::
NC_060 AAGTATAGATTATATACTGTA--CATATAATATCAATGTACCCGAAATATATATTTTATACT-CTACATGAAATATCA--AAGTTCACAAACCATATATT
 93277080  93277090    93277100  93277110  93277120  93277130   93277140  93277150    93277160  93277170   

        27440     27430     27420     27410     27400       27390     27380      27370     27360     27350 
NC_00- G-ATCTTTTAATTTATTTATTTTAATCCTTATTGTTCTTGCGTTATA--TTCCTGTTTATCTGAAGTTACCCATA-CTGGTATAATATTATGAGAATCTA
       : ::  :  :  : :  :::   ::: :  :  ::   :    ::::   : :     :: : ::  :::::: : : ::::: ::::  ::    : ::
NC_060 GTATACTGCACATAAAATATCAAAATACACAAGGTATATATTCTATACTGTACAAAAAATATCAAAGTACCCAAAGCAGGTATTATATACTG----TATA
      93277180  93277190  93277200  93277210  93277220  93277230  93277240  93277250  93277260             

           27340     27330        27320     27310     27300     27290     27280     27270     27260        
NC_00- CAATATATACATTGACATTTAAT---TTTTTTAATGGATCTAAATAATATTTTTTGTGGAATAAAAGCGGCATTTGTTCTATTATAACATGTCCTATTTT
        :: ::::  :   ::::  :::   : ::::: :   : :: :::: :: :       : :: :   :  :: : ::::::       ::: : ::   
NC_060 TAAAATATGAAAGTACATCAAATATATATTTTATT--CTGTACATAAAATAT----CAAAGTACACCAGATATATATTCTAT-----AGTGTAC-ATAAA
93277270  93277280  93277290  93277300    93277310      93277320  93277330  93277340       93277350        

    27250      27240     27230     27220     27210         27200     27190     27180               27170   
NC_00- ATATTTATTTA-TAAAATTTGATATTATGTTATTATTATAAGATAATAAAT----GAAAAGAAACATTACATTTTTTGCAT----TGTGA------TTCG
       ::::  :  ::   ::: :  ::::::: :  :    :::: :::  ::::    : ::: : : :::: :::   : :::    : :::       :: 
NC_060 ATATCAAGGTACCCAAACTATATATTATATACTGTACATAAAATATGAAATTACAGCAAATATATATTATATTAGGTACATAAAATATGAAAGTACATCA
  93277360  93277370  93277380  93277390  93277400  93277410  93277420  93277430  93277440  93277450       

           27160     27150     27140     27130     27120     27110     27100     27090     27080     27070 
NC_00- AATTCTG--GCAATCCTTCATATAAAAATTTATATTGTCTTATATTTATATTATTATTTTTATTTATTAAATATAATACATACATAGAAGAATTATTTAA
       :::   :     :: ::  : :: :::    : : :  :  : :: :::::: ::: :  : :  :: :::::: : :  : :: : :  :  ::::   
NC_060 AATATAGATTATATACTGTACATTAAATACCAAAGTACCCCAAATATATATT-TTA-TACTGTACATGAAATATCA-AAGTTCACAAACTATATATT---
  93277460  93277470  93277480  93277490  93277500   93277510   93277520  93277530   93277540  93277550    

           27060     27050     27040        27030     27020     27010       27000      26990     26980     
NC_00- ATATGCTATATTTTGAGAATATAAAAATGACCAA---TTATCATAAACTCTGAGATCTCTATATGCTAAATA--TAAAACAT-TTTTATTAATTGTATCT
       :::: :: ::  :  : ::::: ::  :  ::::    :::  :  :  :::        :::: : :: ::   ::: ::: : ::::  : ::::: :
NC_060 ATATACTGTACAT--AAAATATCAATGTACCCAAGGTATATATTCTATACTGCACAAAAAATAT-CAAAGTACCCAAAGCATGTATTATATACTGTATAT
        93277560    93277570  93277580  93277590  93277600  93277610   93277620  93277630  93277640        

       26970     26960     26950     26940     26930     26920     26910      26900     26890     26880    
NC_00- ATTTTTTTATGAATTTTAACACGATTAGTAAAATATTCATTATTATACATAATTTATGTTATTAATAATTATAT-TGTTCTTCTTTTAATTTATTAAATA
       :      ::::::  :  ::   :: :   : :::::   :  : :::::::  :::   : ::      :::: : ::::    :  :  ::  : :: 
NC_060 A---AAATATGAAAGT--AC---ATCAAATATATATTTTATTCTGTACATAAAATATCAAAATACACCAGATATATATTCTATAGTGTACATAAAATATC
    93277650  93277660       93277670  93277680  93277690  93277700  93277710  93277720  93277730  93277740

           26870     26860     26850     26840     26830     26820     26810     26800     26790     26780 
NC_00- ATAATA---TAACTTCATCTATTTTACTATTGTTTAATATAATATAATTATATTTTATTTCTAATTTTTTATCAGCATTATATATATCAATAAATTCATC
       : : ::    ::::  :  :  : :::: :   : ::::: :   ::::: ::   :: : :: : : :::    ::: : ::::   : :: ::  :  
NC_060 AAAGTACCCAAACTATACATTATATACTGTACATAAATATGA---AATTACATCAAATATATATTATATTAGGTACATAAAATATGAAAGTACATGAAGT
         93277750  93277760  93277770  93277780     93277790  93277800  93277810  93277820  93277830       

             26770     26760     26750       26740     26730     26720       26710     26700     26690     
NC_00- GT--ATGATATATTTTTATTATTCTTTCTAAG--ACTTAATTTTATTTTTTTATTTATATCAACACAATAT--AACTTCATACGATTAATAAAATCTATA
        :  :: ::::: : :   ::   : :: :::   :  :: ::::: :: :    :::: ::  : :::::  :: :::  :: :   ::: : : ::::
NC_060 ATAGATTATATACTGTAGATAAAATATCAAAGTACCCCAAATTTATATTATATACTATA-CATGA-AATATCAAAGTTC--ACAAACTATATATTATATA
  93277840  93277850  93277860  93277870  93277880  93277890   93277900   93277910    93277920  93277930   

       26680     26670     26660             26650     26640     26630     26620     26610     26600       
NC_00- GGATTCGGTACGTACTCTTTTATAAT--------TATATTTTCATCAAGAATTTTAATTTTATTTATATATTTATTTTGAGCTCTAATTATCTTAATTTC
            : :::: ::   : : : : :        ::::: ::: :  ::  :   ::    :  :::  :  ::     :::    :::::    ::  :
NC_060 -----CTGTACATAAAATATCAAAGTACCCAAGGTATATATTC-TATAGTGTACAAA----AAATATCAAAGTACCCAAAGCATGTATTAT----ATACC
           93277940  93277950  93277960  93277970   93277980      93277990  93278000  93278010             

     26590     26580      26570     26560     26550     26540     26530      26520     26510     26500     
NC_00- GTTATTATTTTTATAAATTAC-TAAATTATGTTTTAGATTAACGTCTTTAGGTGATATATTTCTATCAGGTA-ATATATTTTCTTCAACTGTTTGAGTTA
       ::   ::   :   ::::::: : :: ::: : ::  :::   ::   ::    ::  :  :  : ::: :: ::::: : :  :  ::        : :
NC_060 GTACATAAAATATAAAATTACATCAAATATATATTTTATT-CTGTACATAAAATATCAAAGTACACCAGTTATATATACTATAGTGTACATAAAATATCA
93278020  93278030  93278040  93278050   93278060  93278070  93278080  93278090  93278100  93278110        

       26490     26480     26470       26460     26450     26440     26430     26420     26410     26400   
NC_00- ATGTATCTAATTTAAAATTTGTTTCATCTAATT--CATCTCCTATTTCATCTAATTTTATGTTTTGTTTCTCTGCTAACTTAAGTAATTTTTTATTTTGA
       : ::: : ::  :: :  :: :    : ::  :   :: :   ::: :::: :: : ::: ::  ::   :    ::  : ::   :  :   :: : ::
NC_060 AAGTACCCAAACTATACATTATACACTGTACATAAAATATGAAATTACATC-AAATATATATTAGGTACATAAAATA--TGAAAGTACATCAAATATAGA
 93278120  93278130  93278140  93278150  93278160   93278170  93278180  93278190    93278200  93278210     

          26390     26380     26370     26360     26350      26340     26330        26320     26310        
NC_00- TTTTCTA-AGTTTTTATTAGATTCTAATATCTTATTATTTTGATTTATAATAT-CACTTAATTTTTTATTT---AAATCATTAATTTCTAATTCTTTATC
       :: : ::  ::   ::: : ::     :: :  :    : :  :::::: : : ::   ::: :   : ::   ::: :::  :: :   :: :: ::  
NC_060 TTATATACTGTAAATATAATATCAATGTACCCCAAATATATATTTTATACTCTACATGAAATATCAAAGTTCACAAACCAT--ATATTATATACTGTA--
    93278220  93278230  93278240  93278250  93278260  93278270  93278280  93278290    93278300  93278310   

    26300     26290     26280     26270     26260     26250        26240     26230     26220     26210     
NC_00- TTCTACAATATTAATATATTTATTTTCTATTTCTTTAATTTTATTAATAATTTC---TTTTTCAGACAAAGATTTAAATTCAGTATTATAATAATTTATA
          :: ::::: ::  ::   :   : ::: :  :  : : :   :: ::: ::    :   :: :  : :  ::: :: : ::: ::::: ::: :  :
NC_060 -CATAAAATATCAAAGTACCCAAGGTATATATTCTATACTGTGCAAAAAATATCAAAGTACCCAAAGCATGTATTATATACTGTA-TATAA-AATATGAA
         93278320  93278330  93278340  93278350  93278360  93278370  93278380  93278390   93278400         

       26200        26190            26180     26170     26160            26150     26140      26130       
NC_00- ATTATGTCA---TTACATTT-------TAAATAAAATTCTACAGATATCCAAGACGATATA-TCTA------AAATGACTTCTTTGGGTA-CATAACAAC
       : ::  :::    :: ::::       :: :::::::   : :: ::  : :::  ::::: ::::      : :: :  : :    ::: :  ::: : 
NC_060 AGTACATCAAATATATATTTTATTCTGTACATAAAATGTCAAAG-TACACCAGA-TATATATTCTATAGTGTACATAAAATATCAAAGTACCCAAACTAT
 93278410  93278420  93278430  93278440  93278450   93278460   93278470  93278480  93278490  93278500      

     26120     26110         26100        26090     26080     26070     26060     26050       26040        
NC_00- CAGTTATTTTTTTAACAT----TTTCATCTT---TATTATCTCCTTTTGTTTCATAAAAGCCGGGGTGGGGATCCCCACCTCGGTTATTT--TTAATATA
          :::: :  :  ::::      : :  ::   :   :: :   ::   : :::::::  : :   :   :: :  :  : : :::: :  :  : :::
NC_060 ACATTATATACTGTACATAAAACATGAAATTACATCAAATATATATTAAGTACATAAAATAC-GAAAGTACAT-CAAATATAGATTATATAGTGTACATA
   93278510  93278520  93278530  93278540  93278550  93278560   93278570   93278580  93278590  93278600    

    26030     26020     26010     26000     25990     25980     25970       25960     25950     25940      
NC_00- ATCTATTAATTCTTGTGATTTTTCTAAACGTTTCCATTGTTTAAATTTTTTACCACCTAAATTACATA--ACTTAGTAGCATTAAAACAACCTGTTGTTT
       :  ::: :::       :  : : ::     : :  :   : :::: :   :   :  ::: :: :::  :  :: :  :  ::::: : :    :    
NC_060 AAATATCAATGTACACCAAATATATATTATATACTCTACATGAAATATCAAAGTTCACAAACTATATATTATATACTGTCCATAAAATATCAAAGTACCC
     93278610  93278620  93278630  93278640  93278650  93278660  93278670  93278680  93278690  93278700    

      25930     25920      25910     25900     25890     25880      25870     25860      25850     25840   
NC_00- TATCTATAACTAATTTAAAAT-CACCAAAGAGACCATAATAATATGAGTCTTTAATGTGTTC-ATAACACACATCAATTAAAG-ACATTTTATATAATTT
        :  ::::  :: :::: : :  :: ::: : : :: : ::     ::  : :: : : : : ::: :  : ::  :: :::: ::::   :::: :: :
NC_060 AAGGTATA--TATTTTATACTGTACAAAAAATATCAAAGTACCCAAAGCATGTATTATATACTATACCTAAAAT--ATGAAAGTACATCAAATAT-ATAT
     93278710    93278720  93278730  93278740  93278750  93278760  93278770    93278780  93278790          

         25830     25820        25810     25800     25790     25780     25770     25760     25750          
NC_00- TTAATTATATTTATAAAAATTCAA--TA-ATAATATTATTCTTGTTTATTAAATAAAATGATATATTTTAAACTAATTTATAATTTATATTAATTATACA
       :: ::: : :  ::::::  ::::  :: :  : ::   : :: :  : :  ::: ::  ::::      : : ::  ::::  ::::::  : : ::::
NC_060 TTTATTCTGTACATAAAATATCAAAGTACACCAGATATATATTCTACAGTGTATATAA-AATATCAAAGTACCCAAACTATACATTATAT--ACTGTACA
93278800  93278810  93278820  93278830  93278840  93278850   93278860  93278870  93278880    93278890      

  25740     25730      25720     25710     25700      25690      25680       25670     25660     25650     
NC_00- GTTCAGTAATATTTTA-GTTAAATCGTTATTGTTATTAAGATTAT-TTTTATAAAATTA-ACCACGAAT--ATTTTTTAATCTGAATAATATTTCCGATA
        :  : ::  :  :::  : ::::   ::::  ::::: :   ::    ::: ::: :: :  : : ::  ::: : :: : :  :::: :: ::    :
NC_060 -TAAAATATGAAATTACATCAAATATATATT-ATATTAGGTACATAAAATATGAAAGTACATGAAGTATAGATTATATACTGTACATAAAATATC---AA
    93278900  93278910  93278920   93278930  93278940  93278950  93278960  93278970  93278980     93278990 

       25640       25630     25620     25610     25600     25590     25580      25570     25560     25550  
NC_00- AGTGTTTCTTATT--AATTAAGTAATAAAAATATTTTATCTATGTATTTATATTTTATTTTGTTAATAAAAT-TGTCTAATTTTCCATCACAATATAAAC
       :::    :  :::   ::::  :: :  : ::    :::: : ::    : : : ::: ::    ::: : : :   :::  :   :::: : ::   : 
NC_060 AGTACCCCAAATTTATATTATATACTCTACATGAAATATCAAAGTTCACAAACTATATATT----ATATACTGTACATAAAAT---ATCAAAGTACCCAA
        93279000  93279010  93279020  93279030  93279040  93279050      93279060  93279070     93279080    

          25540     25530     25520     25510     25500     25490     25480     25470     25460     25450  
NC_00- AATATTCCTCATATAATTTAGATTCATATTCTTGGTCTTTTTCAGATAAATTATTTATATATGGTATTTTATCATAAATAAAATTACTTGGAATTAATGT
         :::   :  :::: : :: :   :   ::   :   :   :: :  :  :: :::::::  :::   : : : : :::::::::  :  :::  :: :
NC_060 GGTATATATTCTATAGTGTACAAAAAATATCAAAG---TACCCAAAGCATGTA-TTATATACCGTA---TGTAAAATATAAAATTATATCAAATATATAT
     93279090  93279100  93279110     93279120  93279130   93279140     93279150  93279160  93279170       

          25440     25430     25420     25410     25400     25390     25380       25370         25360      
NC_00- TGTATCATACTCTTCTTTTCCATTAGTTACTACAAAATGATTATAAAATTTAATATTATCTTCAGATATATATTTA--CGAATTATA----TTACACTTA
       :   : :: :: : :  :   ::     : ::::  :    :::: : : :: : :   : : : :::   :  ::  : :: ::::     ::::::  
NC_060 T---TTATTCTGTAC-ATAAAATATCAAAGTACACCAGATATATATACTATAGTGT--ACATAAAATAACAAAGTACCCAAACTATACATTATACACTGC
     93279180   93279190  93279200  93279210  93279220    93279230  93279240  93279250  93279260  93279270 

      25350     25340     25330     25320     25310       25300     25290     25280         25270          
NC_00- ATATTATATTTTTTACAAACTTCATTAATTATTATTGATATAGCTAAACAAT--TATTTTTTAAACCATCGCTTCTAAA----AAATACTTGTCTGGTTT
       : :: : :: :     ::: : :::  : :::   : :  ::  ::::  ::   : :   : ::  :: : :: :: :    ::::: :  : :   : 
NC_060 ACATAAAATAT----GAAATTACATCTAATATATATTAGGTACATAAAATATGAAAGTACATCAAATATAGATTATATACTGTAAATA-TAATATCAATG
        93279280      93279290  93279300  93279310  93279320  93279330  93279340  93279350   93279360      

  25260     25250     25240     25230       25220      25210     25200     25190     25180     25170       
NC_00- TACCAACAATTTTTTTAAACGTAACATTCTCCAT--TATGTTATAATT-ATAGTTAATATTAATAATTATTTTTCAAAAAATATTAGAAAAGTAAAAATA
       ::::   ::    : :: :  : : : ::: :::   :: : : : :: : :    ::: :: ::  :: : : :: :::::::    ::::::   :  
NC_060 TACCCCAAA----TATATATTTTATACTCTACATGAAATATCAAAGTTCACAAACCATA-TATTATATACTGTACATAAAATAT---CAAAGTACCCAAG
   93279370      93279380  93279390  93279400  93279410  93279420   93279430  93279440     93279450        

     25160      25150     25140     25130     25120     25110        25100     25090     25080             
NC_00- TTTTATATT-TATAGTTTTTGAAATATTTTATAAATTATAAATAAAATGTTTGATTTTGTTT---CAAAATATAAATTTAAATTTAATA---ATTTTATC
        : :::::: :::: : :   ::: :: :   ::: ::   : :  :::: : :: :  : :    ::::::: ::  :: ::  ::::   ::::::: 
NC_060 GTATATATTCTATACTGTACAAAAAATAT--CAAAGTACCCAAAGCATGTATTATATACTGTACATAAAATATGAAAGTACATCAAATATATATTTTATT
 93279460  93279470  93279480    93279490  93279500  93279510  93279520  93279530  93279540  93279550      

  25070     25060     25050     25040     25030     25020     25010      25000     24990     24980         
NC_00- GATAATTTAAAATTTAAAAATATAAAAAAATGCTCTGCTATAGTATATAATAAACAGTGTAATAACATA-ACTAAATATAAATATTGTAATGCACATTAT
           :  :::::: : ::: :: :  : :    : : ::: ::: :: :  :::     ::: ::  :: :: :: :::::::  : :  :: ::::   
NC_060 CTGTACATAAAATATCAAAGTACACCAGATATATATTCTAAAGTGTACATAAAA-----TAACAAAGTACACAAACTATAAATTATATCCTGTACAT---
   93279560  93279570  93279580  93279590  93279600  93279610       93279620  93279630  93279640           

   24970     24960     24950     24940     24930     24920     24910     24900     24890     24880         
NC_00- AATATTATGAAAGAATATTGTAAATTATATCATTATTGGGATAATCAACATAGTTATCCTAGTGTTAGTTTAATTGATCTTATAGAAGTAGAAATAGAAA
        : : :::::::  : :   : :: ::::: ::::     ::::   :   :  ::    :    ::: :::  :  : :     :::::  ::   : :
NC_060 -AAAATATGAAATTACA---TCAAATATAT-ATTAGGTACATAAAATATGAAAGTACATCAAATATAGATTATATACTGTACATTAAGTACCAAAGTACA
  93279650  93279660     93279670   93279680  93279690  93279700  93279710  93279720  93279730  93279740   

   24870     24860     24850     24840     24830     24820      24810       24800     24790      24780     
NC_00- TGAGAAATAAATATATTTATAATTTTAATATAATTTCTGATTATGCTCATGATAAATGGT-TAAATTTT--TTACAATCACAAAAAGATAAA-TATAC-G
           ::::: :::: :::::  : :  ::: ::: ::  : ::  : :  :::: ::  : :: : : :   :: :::  :::: :   ::: :::::  
NC_060 --CCAAATATATAT-TTTATTCTGTACATAAAATATCAAAGTA--CACCAGATATATATTCTATAGTGTACATAAAATATCAAAGACCCAAACTATACAT
        93279750   93279760  93279770  93279780    93279790  93279800  93279810  93279820  93279830        

         24770      24760     24750      24740     24730     24720     24710         24700     24690       
NC_00- TATA-AATATA-ATTATTTGTCATATTATAAC-ATTTTAGATGATATTTTATATAATAAAATAGATAATTA----TAATTTAAAATATATAGATTATTTA
       :::: : : :: :: :  : : : :::: : : : : :: :: :::::   :: ::: :::::   :: ::     ::: :: : ::::::   ::  ::
NC_060 TATATACTGTACATAAAATATGAAATTACAGCAAATATATATTATATTAGGTA-AATGAAATATGAAAGTACATCAAATATAGATTATATACTGTACATA
 93279840  93279850  93279860  93279870  93279880  93279890   93279900  93279910  93279920  93279930       

     24680         24670         24660     24650     24640       24630      24620     24610     24600      
NC_00- AATTTAGAAGTTA----AAATTGACA----ACAATGTGTCGAAAATATCAGAAAT--AAAAATAAACA-TACCTTCTAAATATAAAATTTATAATGATTA
       :: :  :::  ::    ::::  : :    : : : :     :::::::: :  :   ::: :: : : ::  : ::  : ::::::: :  ::  :   
NC_060 AAATATGAAAGTACCCCAAATATATATTATATACTCTACATGAAATATCAAAGTTCACAAATTATATATTATATACTGTACATAAAATATCAAAGTACCC
  93279940  93279950  93279960  93279970  93279980  93279990  93280000  93280010  93280020  93280030       

      24590     24580       24570     24560     24550     24540     24530     24520       24510     24500  
NC_00- TTATAATAATAATATATATCGT--TATAATTATGACGATAAACGAAAAAGTATGTGATTAATATTATGAAAAATAATATAAAA--AAATAACATACATAT
            :: ::: : ::::  ::   : :: ::: :   ::  :   :::: ::::  :  ::: : : : : : ::::: :::  : :: : ::: ::::
NC_060 AAGGTAT-ATATTCTATACTGTACAAAAAATATCAAAGTATCC---AAAGCATGTATTATATACTGT-ATATAAAATATGAAAGTACATCAAATATATAT
  93280040   93280050  93280060  93280070     93280080  93280090  93280100   93280110  93280120  93280130  

          24490     24480        24470      24460     24450     24440     24430      24420     24410       
NC_00- ATTATATTTTATATTAAATATGA---TGGATGACAT-TAACTTGTATAATGAATCTGAAAGATTACAAACATTTGAAAAT-TGGCCCATAAATTTT--AT
        ::::  : :: :: :::::: :   :  :  : :: ::  :: :::: :: :  : ::: ::  ::::      ::: : :     ::: : : :  ::
NC_060 TTTATTCTGTACATAAAATATCAAAGTACACCAGATATATATTCTATAGTGTACATAAAATAT--CAAAGTACCCAAACTATACATTATATACTGTACAT
       93280140  93280150  93280160  93280170  93280180  93280190    93280200  93280210  93280220  93280230

       24400     24390     24380     24370     24360         24350     24340     24330     24320           
NC_00- AACTCCTGAATCATTTGCTAGTAATGGATTTTATTATATAGGTGAGA-ATGA---TACAGTTAAATGTGTGTATTGTGGAGTACAAATAAATA--AATGG
       ::    ::::      :: : : ::  ::: :::::  ::  : : : ::::   :::: : :::: :   :  : :   :::: : ::::::  :: : 
NC_060 AAAATATGAAATTACAGCAAAT-ATATATTATATTAGGTACATAAAATATGAAAGTACA-TCAAATATAGATTATATACTGTAC-ATTAAATACCAAAGT
         93280240  93280250   93280260  93280270  93280280   93280290  93280300  93280310   93280320       

   24310     24300     24290     24280        24270     24260     24250     24240     24230     24220      
NC_00- GTTGAAGGCGATAAACCAGAAATTGATCATAAAAAAT---TTTCTCCAAATTGTAGTTTTTTAAAATCTAATGATGGAATAGATGAGTGTGGCAATAATA
            :    ::: :    : : ::  ::: ::: ::     :   :::::: :: : :: :: : : ::   ::  :: : :: : :::  : :    :
NC_060 ACCCCA-AATATATATTTTATACTGTACATGAAATATCAAAGTTCACAAATTATA-TATTATATACTGTA--CAT--AAAATATCAATGTACCCA----A
  93280330   93280340  93280350  93280360  93280370  93280380   93280390      93280400  93280410           

      24210     24200     24190     24180        24170     24160     24150     24140     24130     24120   
NC_00- AAAATATATCTAACATTACACAAAAAGGAGCAGTTCATCCTA---ATCTATCAAATATTGTTGAAAGACTTAAAACATATAAAGAGTGGCCTATTTCAAT
          ::::::   : : : ::::::::  : ::    : :: :   :: ::: : ::: :::  : : : :   ::  :: :   : :    ::::: : :
NC_060 GGTATATATTCTATACTGCACAAAAAATATCAAAGTACCCAAAGCATGTATTATATACTGTATATAAAATATGAAAGTACATCAAAT-ATATATTTTATT
  93280420  93280430  93280440  93280450  93280460  93280470  93280480  93280490  93280500   93280510      

         24110     24100     24090     24080     24070     24060     24050     24040     24030     24020   
NC_00- GCCTATTTCTACAGAAAAACTAGCAGAAGCTGGATTCTTTTATACTGGAAAAAGTGATAAAGTTAAATGCTTTTATTGTGATGGTGGTTTAAATAAATGG
          ::  :  :     ::: :: ::  :: :  : : :: :::: :: : : :     :::  : :: :    ::     :   :   ::  ::: :  :
NC_060 CTGTACATAAAATATCAAAGTA-CACCAGATATA-TATTCTATAGTGTACATA-----AAATATCAAAG----TACCCAAACTATACATT--ATATACTG
   93280520  93280530   93280540   93280550  93280560       93280570      93280580  93280590    93280600   

         24010     24000     23990     23980     23970     23960     23950      23940     23930     23920  
NC_00- GAAACAGACGATGATCCTTGGATACAACACGCAAGATGGTTTGATAAATGTGATTATGTTAAACTTGTAA-AAGGCAAAGATTTTATTCAAAAAGTAATG
        : : : :  ::::   ::  ::  :: :   :  ::  :: : :: ::   ::        :: :  :: :  :   : ::  : : :: ::: : :::
NC_060 TACATAAAATATGA-AATTACATCAAATATATATTAT-ATTAGGTACATAAAATACGAAAGTACATCAAATATAGATTATATACTGTACATAAAAT-ATG
      93280610   93280620  93280630   93280640  93280650  93280660  93280670  93280680  93280690   93280700

          23910       23900     23890     23880      23870     23860     23850     23840     23830         
NC_00- ACACAATCC--ACGTTTATCAAATCGTCGAAAAAAGAAAATATACCTGA-AATAAATATATCAAACGATGAAAAAAATGATATAAAATTATGTAA--AAT
       : :  : ::  :  : ::: : ::  :: : :  : : :  : :  : : ::   :::::: :     :: : : ::  :::: ::: ::   ::   ::
NC_060 AAAGTACCCCTATATATATTATATACTCTACATGAAATATCAAAGTTTACAAACTATATATTATGTACTGTACATAA-AATATCAAAGTACCCAAGGTAT
         93280710  93280720  93280730  93280740  93280750  93280760  93280770   93280780  93280790         

     23820     23810     23800     23790     23780     23770         23760        23750       23740        
NC_00- TTGTTATATCGAAGAACGAGTTATTTGTTTTGTGCCTTGTGGTCATATATTTTGTTGTG----GAAAATGTG---CTATATC-GATGGATA-AATGTCCG
        : :: :::    : :: :   :: :     :: ::    :  ::: :::: : :  ::     ::::: ::    :: :::  ::  :::   : : : 
NC_060 ATATTCTAT-ACTGTACAAAAAATAT-CAAAGTACCCAAAG--CATGTATTATATAATGTACATAAAATATGAAAGTACATCAAATATATATTTTATTCT
93280800   93280810  93280820   93280830    93280840  93280850  93280860  93280870  93280880  93280890     

    23730      23720      23710     23700     23690     23680      23670      23660         23650          
NC_00- GTATGTCGAA-ATAAAATAA-AAAACTTAACTCGCGTGTATTATCCTTAACAATATATTAAT-TCGTAATTATA-ATCAT-TAATAT---TAAAATTTTC
       :::  :  :: :: ::: :: :  :  ::  :    : :: : : : ::: :::::   : :  :  :: :::: :: :: :: : :   :::::: :  
NC_060 GTACATAAAATATCAAAGAACACCAGATATATATTCTATAGTGTACATAA-AATATCAAAGTACCCAAACTATACATTATATACTGTACATAAAATATGA
    93280900  93280910  93280920  93280930  93280940   93280950  93280960  93280970  93280980  93280990    

  23640     23630     23620     23610     23600     23590         23580     23570     23560      23550     
NC_00- AATATCGTGATTAGTGATTTTTATAACATCTTTATAATTAAAAGTTACCGCA---ATAGAATA-ATAATCTCCGTATCCTCCTGTTACAAT-TATATCAG
       :::  : : :    :   :: ::: :  :   :: :::   ::  :::  ::   ::::: :: ::: : :   :::       :  :::: ::   :: 
NC_060 AATTACATCAAATATATATTATATTAGGTACATAAAATATGAAAGTACATCAAATATAGATTATATACTGTAAATAT-----AATATCAATGTACCCCAA
     93281000  93281010  93281020  93281030  93281040  93281050  93281060  93281070       93281080         

       23540     23530     23520      23510     23500     23490     23480     23470     23460      23450   
NC_00- AATTATTTTTAGTTATAGACATAGGAAAATAT-ATAGAAAAAAAATATTTTGTTGATTTAATTATAGGTAAATAACAATTAGATATATATAA-TTTTTTA
       :  ::: :::  :  :  ::::    :::::: : ::   : :::   : : :: :: :: :     ::: :::: :  :  :  ::   ::  : : ::
NC_060 ATATATATTTTATACTCTACAT---GAAATATCAAAGTTCACAAACCATATATT-ATATACT-----GTACATAAAATATCAAAGTACCCAAGGTATATA
93281090  93281100  93281110     93281120  93281130  93281140        93281150  93281160  93281170  93281180

         23440     23430     23420     23410     23400     23390     23380     23370     23360     23350   
NC_00- TTTTTACCAATAACATATTTAAAAAAATACATACAATATATATAACTATTGTGTTGAATGTATGTTTTGTCATTACAAAAATTGTCATATATTTTTTTTC
       :: :   :  ::  : :  ::  ::: :::  : :  :: ::: : :::  : :   :  ::   : ::  : ::::  :: :   ::::::::: ::  
NC_060 TTCTATACTGTACAAAAAATATCAAAGTACCCAAAGCATGTATTA-TATACTAT---ACCTAAAATATGAAAGTACATCAAAT---ATATATTTTATTCT
         93281190  93281200  93281210  93281220   93281230     93281240  93281250     93281260  93281270   

         23340     23330         23320     23310     23300     23290     23280      23270      23260       
NC_00- TAAAATTAAAAATATTAGATT----TTGGTTCATATTTTTCAGTAAGCATTATTTTAGCATGACCAGCGCCCAAA-TAAGTATTAT-TATTAATTTTTAT
         : ::  : ::::: : : :      : :  ::::: : ::::   :: ::   :: ::     ::  :::::: ::   ::::: :: :     : : 
NC_060 GTACAT--AGAATATCAAAGTACACCAGATATATATTCTACAGTGTACA-TAAAATATCA----AAGTACCCAAACTATACATTATATACTGTACATAAA
        93281280  93281290  93281300  93281310  93281320   93281330      93281340  93281350  93281360      

     23250       23240         23230     23220     23210     23200     23190     23180     23170     23160 
NC_00- ACACGGAGTTCCA--AAAGAAA----ACATTGGTGATTTTAAATCACCTAGTCCATCAATAATATGATTGCCACCTAATTTTATTACCTTATTAGTATCA
       : : : : :: ::  ::: : :    : ::: :  :  : ::::     ::: ::::::  ::: ::::   :  :: :     ::: : :  : :::::
NC_060 ATATGAAATTACATCAAATATATATTATATTAGGTACATAAAATACGAAAGTACATCAAATATA-GATT---ATATACT----GTACATAA--AATATCA
   93281370  93281380  93281390  93281400  93281410  93281420  93281430      93281440        93281450      

           23150     23140     23130     23120       23110     23100     23090     23080     23070         
NC_00- CATTTAGTTTCACATTTATCAAATATAGTAACTATAGTCTCTAA-TACA-TAACTATCTTTTATCCAATTCAAAAATACTAATTCGTTATTATTATTATG
        :  ::     : :: ::: : :::  :::  :  : : :: :: : ::  :::::: : ::::  : :  : : : : ::      ::       ::: 
NC_060 -AAGTACCCCAATATATATTATATACTGTACATGAAATATCAAAGTTCACAAACTATATATTATGTACTGTACATAAAATATCAAAGTACCCAAGGTATA
    93281460  93281470  93281480  93281490  93281500  93281510  93281520  93281530  93281540  93281550     

   23060      23050     23040        23030     23020      23010     23000     22990     22980     22970    
NC_00- TTTAACATA-TGACCAATTTTTATCA---TAACAATAATCTGTGGTAT-CACCGCATATATAATTTAAATATAATCCAGAATTTATAGTGATTTTATTAT
       : :   ::: ::  :::    :::::   :: : : :   :::  :::  :  : : ::: ::: : ::  ::   :: ::: :::    :::::::: :
NC_060 TATTCTATACTGTACAAAAAATATCAAAGTACCCAAAGCATGTATTATATAATGTACATAAAATATGAAAGTACATCA-AATATAT----ATTTTATTCT
    93281560  93281570  93281580  93281590  93281600  93281610  93281620  93281630   93281640      93281650

        22960     22950     22940     22930     22920     22910     22900     22890     22880     22870    
NC_00- TTTTTTTATCTATGTTTATCTCTCTAATTATAGAAACATTACCATCTATCATAAATATTTTATTTTTATTTTTAAATATTCTAAAATCTGACAATAATGG
        :   : :  :::    :   : : :  :::: :  :  :: : :  ::   ::::::   : :        :: : ::: :: : : : :::  ::   
NC_060 GTACATAAAATAT-CAAAGTACACCAGATATATATTCTATAGCGTACAT--AAAATATCAAAGTACACAAACTATACATTATATACTGT-ACATAAAATA
         93281660   93281670  93281680  93281690    93281700  93281710  93281720  93281730   93281740      

        22860        22850     22840     22830     22820      22810      22800     22790           22780   
NC_00- TGTGCTTA-AT--AACATACATTTTTTTGGTTTGCATATAGGTTGAGACCATAT-AAATGTAGGTTTTAT-ATTTTCATCAAAAATTA------ATTTAT
       ::   ::: ::  :: ::: ::: : :: :  :  ::  :   ::: :  : :: :::: ::: :: ::: :: : ::: ::: :: :      ::  : 
NC_060 TGAAATTACATCAAATATATATTATATTAG-GTAAATGAAATATGAAAGTACATCAAATATAGATTATATAATGTACATAAAATATGAAAGTACATCAAA
   93281750  93281760  93281770   93281780  93281790  93281800  93281810  93281820  93281830  93281840     

          22770        22760     22750     22740     22730     22720     22710     22700        22690      
NC_00- TAT-TATCCCACT---TACATATAAATATACAAGTAGCATCAACAAATCTAGGATCATTCCATCTTCCCCAAACAAAATTTTTGCCA---TTTTTATAAT
       ::: :::   : :   :::::: ::::::  :::::    :: :: :: ::  ::  :    : : :   ::: :: :   :   ::   : :  :: ::
NC_060 TATATATTTTATTCTGTACATA-AAATATCAAAGTA----CACCAGATATA-TATTCTATAGTGTACATAAAATAACAAAGTACACAAACTATAAATTAT
    93281850  93281860   93281870  93281880      93281890   93281900  93281910  93281920  93281930         

      22680     22670     22660     22650     22640      22630     22620     22610     22600     22590     
NC_00- CACCGGGTATTATATTTTTACCAAATAAAACTTTAATATCTGTTCTAT-ATCTAACACAGCACATATAATTATCGTTATCAATATTACAAAAAGAA--AA
         :: :    :: : : : :    : :  :  :  ::::  : :  :: :  ::  : :: ::::  :::     ::::  :   ::::  ::: :  ::
NC_060 ATCCTGTACATAAAATATGAAATTACATCAAATATATATTAGGTACATAAAATATGAAAGTACATCAAATATAGATTATATACTGTACATTAAGTACCAA
93281940  93281950  93281960  93281970  93281980  93281990  93282000  93282010  93282020  93282030         

         22580      22570      22560     22550     22540     22530         22520     22510        22500    
NC_00- ATTAAAACCACTAT-TAGTATATGGTAT-TATATAATGTGGTAATTGTTGTCTTAGAAATT-TA---TGAAAATAAGATCCCAA---TTCTATACATTTA
       : :: : : : ::: :: : :::  : :  ::: ::: :   : :        :: : ::: ::   :: : :::: ::  :::     : : ::  :  
NC_060 AGTACACCAAATATATATTTTATTCTGTACATAAAATATCAAAGTACACCAGATATATATTCTATAGTGTACATAAAATATCAAAGTACCCAAACTATAC
93282040  93282050  93282060  93282070  93282080  93282090  93282100  93282110  93282120  93282130         

        22490     22480     22470       22460     22450     22440     22430     22420      22410     22400 
NC_00- TTTATATTCATTTATTAATAAACTATTATATT--GTTGAAAAAAAATTATAATATTTAAAACTACTTTCCAAAATGGTTTATAT-TATATTAGATGTCGG
        :::::: :   : :  ::::: ::: : :::   :  :: : : :::::: ::  ::::   : : :  ::: :   : : :: :: :::: ::   : 
NC_060 ATTATATAC---TGTACATAAAATATGAAATTACATCAAATATATATTATATTAGGTAAATGAAATAT-GAAAGTACATCAAATATAGATTATATACTGT
93282140     93282150  93282160  93282170  93282180  93282190  93282200   93282210  93282220  93282230     

           22390       22380     22370     22360     22350     22340     22330     22320     22310         
NC_00- AAGTAAAGCA--AAAGGATATGATATTATTAGTAGTGATTATGATTATATTATTATAACTAAATCTTCTGCAGATATATATGCAGAAGAATGGATCGAAG
       :  ::::  :  :::: :    : ::   :: ::     ::: : : ::  :: : :  : ::  :::   :  :::::::   :   : :: :   :: 
NC_060 ACATAAAATAGCAAAGTACCCCAAATATATATTA-----TAT-ACTGTA-CATGAAATATCAAAGTTCACAAACTATATATTATG--TACTGTACATAAA
    93282240  93282250  93282260       93282270    93282280  93282290  93282300  93282310    93282320      

   22300     22290     22280      22270     22260     22250     22240      22230     22220     22210       
NC_00- ATAATAAAAGATTAATAAACAGACATTCTA-ATAAAAAAAATAATAACGATATAACATTTGTAGATA-TATCTAAAGCTTTTATGGGAATAATTAAAGGA
       :: :: ::::      :   : : :::::: :    : ::: :::: : :  :: :    : :  :: ::: :::    : ::    ::  :: :::: :
NC_060 AT-ATCAAAGTACCCAAGGTATATATTCTATACTGTACAAAAAATATCAAAGTACCCAAAGCATGTATTATATAA----TGTACATAAAATATGAAAGTA
    93282330  93282340  93282350  93282360  93282370  93282380  93282390  93282400      93282410  93282420 

     22200     22190     22180     22170     22160     22150      22140     22130     22120     22110      
NC_00- AATTATTACTTCTTAGGTATATACGGAACTAAAGAAAATATAAAAAATGATATGAT-TTTTTACTTTGTTAGATATATAACAAAATATTATATATCTCTT
        :: :  : :   ::  : ::: : :   :: : ::::::: ::: :  :   ::: : : : :: :  :  : ::: :: :  : : ::   :     :
NC_060 CATCA--AATATATA-TTTTATTCTG---TACATAAAATATCAAAGAACACCAGATATATATTCTATAGTGTACATAAAATATCAAAGTACCCAAACTAT
          93282430   93282440     93282450  93282460  93282470  93282480  93282490  93282500  93282510     

      22100      22090     22080      22070     22060     22050     22040      22030     22020     22010   
NC_00- ATATTAAAAACTAT-GACTAAATATCAAATTA-ATAATACATCTGATAGAGAACCAAAAAATTTATTAGCAT-TATTATATAATTTGTCATATGTAAATT
       : :::: : ::: :  :  :::::: :::::: :: ::: :: :  :::  :   :::: ::  :    :::  : :::::: ::: :  : :::: :: 
NC_060 ACATTATATACTGTACATAAAATATGAAATTACATCATATATATATTAGGTACATAAAATATGAAAGTACATCAAATATATATTTTAT--TCTGTACATA
    93282520  93282530  93282540  93282550  93282560  93282570  93282580  93282590  93282600    93282610   

         22000      21990     21980      21970     21960     21950      21940     21930       21920        
NC_00- ATTGGTTAAAAAATA-ATGATTTTCCCGTTATT-AATAAATTACCAGAATTATTAGAAGAAGATAAAAT-CGAATTATATA--ATATTTTAATGATGAAA
       :    : :::  : :   ::: :      ::::  :::   :::   :: ::  : ::: : : ::: :   :::::::::   ::  : ::  ::::::
NC_060 AAATATCAAAGTACACCAGATAT-----ATATTCTATAGTGTACATAAAATAACA-AAGTACACAAACTATAAATTATATACTGTACATAAAATATGAAA
      93282620  93282630       93282640  93282650  93282660   93282670  93282680  93282690  93282700       

      21910     21900     21890     21880        21870     21860             21850         21840           
NC_00- --AGATTAAATAATGAATTAGCTACTGAAGAACAAGGAAGTA---TTATTCAAGACTATAGA--------AAAGTATTATTGGA----AAATGTAAA---
         : :: :::: ::  ::::: :::  :: :: : : :::::     : :  ::: :::: :        : : ::: : :: :    :::: :: :   
NC_060 TTACATCAAAT-ATATATTAGGTACATAA-AATATGAAAGTACATCAAATATAGATTATATACTGTACATATAATATAAATGTACCCGAAATATATATTT
  93282710   93282720  93282730   93282740  93282750  93282760  93282770  93282780  93282790  93282800     

    21830     21820     21810        21800     21790     21780     21770         21760     21750     21740 
NC_00- TAAACTCGAAAAACCAAAAAAAATTAAA---AATATATCAAATATTATTATGATGTATCTAATTTGT-AACAAACC---ATTATATATTCCAGAAATATT
       :: :::: :     ::  ::: :: :::    : : : :: :::::  :::  :: :  :::  : : :: : :::     :::::::::     ::: :
NC_060 TATACTCTA-----CATGAAATATCAAAGTTCACAAACCATATATT-GTATACTGCACATAAAATATCAAAATACCCAAGGTATATATTC----TATACT
    93282810       93282820  93282830  93282840   93282850  93282860  93282870  93282880      93282890     

           21730     21720         21710       21700     21690     21680     21670     21660     21650     
NC_00- AAATAACGATGATGAAATTAATAAAA----TTATT-TATCCT-TCTATAAAACAATTAAACCATTGTAAAAATTCTTTATTATATGGAAAAGAAATATTT
         : ::  :  :: ::: ::   :::     :::: ::: :: :  ::::::  :: :::  :    ::: ::   :: :  : :: : :  ::::::  
NC_060 GTACAAAAAATATCAAAGTACCCAAAGCAGGTATTATATACTGTACATAAAA-TATGAAAGTACATCAAATATATATTTTATTCTGTACATAAAATAT--
    93282900  93282910  93282920  93282930  93282940   93282950  93282960  93282970  93282980  93282990    

       21640     21630     21620      21610     21600       21590     21580     21570     21560     21550  
NC_00- GTGCAAGAAAAATTAGACGGATGTAATTTTAGA-ATTATATATAATA--ATGGTATTATAACATTTGGTTCGAGATATACATATTATGAAAATAAAAATT
          :::   : :  :::   ::   ::: :: :   :: ::: ::::  :  :::    :::  :   ::    ::::::     :: :::    :::::
NC_060 ---CAAAGTACACCAGATATAT---ATTCTATAGCGTACATAAAATATCAAAGTACACAAACTATACATT----ATATACTGTACATAAAATATGAAATT
          93283000  93283010     93283020  93283030  93283040  93283050      93283060  93283070  93283080  

          21540      21530     21520     21510     21500     21490     21480     21470     21460     21450 
NC_00- TCATGAATTAT-TATCGAATTAAAGATAAATTAATCGATTGTACTAATAAAATAAATAAATTTCTTAATTTAAAAAAATTTATTATATATGGAGAATTAA
        ::: :: ::: :::   ::::   : : :  :   ::  ::::  :: ::::  ::: :::   :: : :::: : : :    :: ::     :::  :
NC_060 ACATCAAATATATATTATATTAGGTACATAAAAGATGAAAGTAC--ATCAAAT--ATAGATTATATACTGTAAATATAATATCAATGTACCCCAAATATA
       93283090  93283100  93283110  93283120    93283130    93283140  93283150  93283160  93283170        

           21440     21430       21420     21410     21400     21390     21380      21370     21360        
NC_00- TTGGTTCTTATCAAAATGACGAAGGTA--TTAATAAATTAATAATTAAAAACGTTAATTATTTTAATGATAATA-GAATTGAATATTATGCTTATGAAAT
       :   :: :  :: : ::::   :   :  :: : :::  :   :::: : ::  ::  ::   : :: : : ::   :  : ::::  :   ::    : 
NC_060 TATTTTATACTCTACATGAAATATCAAAGTTCACAAACCATATATTATATACTGTACATAAAAT-ATCAAAGTACCCAAGGTATATATTCTATACTGTAC
 93283180  93283190  93283200  93283210  93283220  93283230  93283240   93283250  93283260  93283270       

    21350     21340     21330     21320       21310     21300     21290     21280     21270     21260      
NC_00- TAAAAATTGCGATAATAAAAATAAAATTCATTTTAT--TGATTTTGATATATGTCAAATAGTCTTAAATGCTGCTGGTTTTAATGTTATTAATTATGAAA
        ::::::  : : : ::   : :  ::  ::: :::  ::  : : : :::::  :::     : ::::     :  : ::     ::: :: ::: :::
NC_060 AAAAAATATC-AAAGTATCCAAAGCATGTATTATATACTGTATATAAAATATG--AAAGTACATCAAATATATATTTTATTCTGTATATAAAATATCAAA
  93283280   93283290  93283300  93283310  93283320    93283330  93283340  93283350  93283360  93283370    

      21250     21240     21230     21220     21210     21200     21190     21180      21170     21160     
NC_00- CGATTAAATACAATGACTTTATAGAAAATATCAAATATAAATCTATTGTATTCAATCACAATGATGAAAGTAAAGTAGA-AGGATATATAATTAGATATA
         :    : : :   : : :::::   : :: :::::: ::      :::  :::  :: ::     :  ::  ::: : :  ::::  ::::: ::  :
NC_060 GTACACCAGATATATATTCTATAGCGTACATAAAATATCAA-----AGTACACAA--ACTATACATTATATACTGTACATAAAATATGAAATTACAT-CA
     93283380  93283390  93283400  93283410       93283420    93283430  93283440  93283450  93283460       

       21150     21140      21130     21120     21110     21100        21090      21080     21070          
NC_00- AAAATATAAGATATAAAGT-TAAAAAATCATACAATTTAACAAAACTAACACATAAA---AATATTTTATAT-AATATTACAGAAGAATCTGTATTAAAT
       :: :::::  :::: : ::  : :::::   : : :  : ::::  ::    ::: :    : :: : :::: ::: :  :  ::  :: : : ::: : 
NC_060 AATATATATTATATTAGGTACATAAAATATGAAAGTACATCAAATATAGATTATATACTGTAAATATAATATCAATGTACCCCAAATATATATTTTATAC
   93283470  93283480  93283490  93283500  93283510  93283520  93283530  93283540  93283550  93283560      

  21060     21050     21040     21030     21020     21010     21000            20990       20980     20970 
NC_00- TTTATAAATAACATTGATATTAACCAAGATAATGTTTTATATTATATTACAAAATATTATA------AAAATTTA-ATTC-ATA-TGAATAATATAGATA
       : :: :   :: ::  :  :: :: ::    :: :: :::: : ::  : ::::::: : :      ::  : :: :::: ::: ::  ::  : : :::
NC_060 TCTACATGAAATATCAAAGTTCACAAACCATATATTATATACTGTA-CATAAAATATCAAAGTACCCAAGGTATATATTCTATACTG--TACAAAAAATA
   93283570  93283580  93283590  93283600  93283610   93283620  93283630  93283640  93283650    93283660   

           20960          20950     20940     20930     20920     20910     20900      20890     20880     
NC_00- ATAATGTACC-----CATTTATAAAATATTTGGAAAAATATATGGGTTTATTAACAAGAAGTATAAATTTAACGAT-AATAATATATATAAAAATAAACT
         :: :::::     ::: ::: : ::: :    : :: :::::     :   :::  :: :::: :::: :   :  : :  : :::: ::: :: :: 
NC_060 TCAAAGTACCCAAAGCATGTATTATATACTGTACATAAAATATG----AAAGTACATCAAATATATATTTTATTCTGTACATAAAATATCAAAGTACACC
      93283670  93283680  93283690  93283700      93283710  93283720  93283730  93283740  93283750         

       20870     20860     20850     20840        20830     20820     20810        20800     20790         
NC_00- TTCTGAATTTTATAAACTCTTATGAAAAAATACTAATAAATAAAC---ACATTTAACACCTATTATAAGATAT---ATTATATATTATATATTATATATT
          :  :: :: :: : : :    :::: ::   : ::   ::::   :::::  : ::     :::: ::::   :::: ::   ::::::  ::::::
NC_060 AGATATATATTCTATAGTGTACATAAAATATCAAAGTACCCAAACTATACATTATATACTGTACATAAAATATGAAATTACATCAAATATATATTATATT
93283760  93283770  93283780  93283790  93283800  93283810  93283820  93283830  93283840  93283850         

   20780     20770      20760     20750     20740     20730     20720     20710     20700     20690        
NC_00- ATATATTATATATTATG-GATAATAATAAACTTGAATTATTTGGTGAACAAATAAATGATTTACTTATTAAAAATCCTAATTGGAATATAAAATTAAGTG
       :  ::  ::  : ::::  :  : :  :::  :  ::::: :  :: ::: : ::          ::: :::   ::  :    ::::: : ::::  : 
NC_060 AGGTA-AATGAAATATGAAAGTACATCAAATATAGATTATATACTGTACATAAAA----------TATGAAAGTACCCCA----AATAT-ATATTATATA
93283860   93283870  93283880  93283890  93283900  93283910            93283920      93283930   93283940   

    20680     20670     20660     20650     20640     20630     20620     20610     20600     20590        
NC_00- GTGTAGCAAAAATAATAACATTAGATAATAAAATAATATTTTCAGCAAGTTTGTATATTGAAAATTATAAAAATGATAACATACCAAAACCTTATGATTA
        : ::    :::::  ::  ::    ::  : ::: ::: : : : :  :    : ::   ::: ::   ::   :::   :  : : ::  ::  :  :
NC_060 CTCTACATGAAATATCAAAGTTCACAAACTATATATTATATACTGTACAT---AAAATATCAAAGTACCCAAGGTATATATT--CTATACTGTACAAAAA
      93283950  93283960  93283970  93283980  93283990     93284000  93284010  93284020    93284030        

    20580     20570     20560     20550     20540      20530         20520     20510     20500       20490 
NC_00- CGATTATATTTTTAAAAATGAAAATAATAAACTACCTGATTTTATAT-ATAATAC----AATAGAAATTTTAACTTTTAAAAGTAATACTAA--TTTACC
         :: : : : :  :::      :: ::: :::   : ::   :::: : : :::    :::: : ::::::   : :: :   ::::  ::  :  :::
NC_060 ATATCAAAGTATCCAAAGCATGTATTATATACTGTAT-ATAAAATATGAAAGTACATCAAATATATATTTTATTCTGTACATAAAATATCAAAGTACACC
 93284040  93284050  93284060  93284070   93284080  93284090  93284100  93284110  93284120  93284130       

           20480     20470     20460     20450      20440     20430     20420     20410     20400          
NC_00- AAATCCTCAATGGAGAATTCAAGTTAAATATTTATAAACAACAATCATA-TTTTTTTAAAGAATCTAATAAATTTTTTAACATTTTATTATTATTTGATA
       : ::    : :  : : :  :  : ::::::  :   ::   ::  :::  :: : ::  : :  ::: : ::    : :::    ::   ::::  :: 
NC_060 AGATATATATTCTATAGTGTACATAAAATATCAAAGTACCCAAACTATACATTATATACTGTACATAAAATATGAAATTACAGCAAATATATATTATATT
  93284140  93284150  93284160  93284170  93284180  93284190  93284200  93284210  93284220  93284230       

  20390     20380     20370     20360     20350     20340     20330     20320       20310     20300        
NC_00- ATTGTTTATTTAATTCGTTATTGATATTAACAATATTATTTATCATTTTACCTATTTTTTTTTTTCTATCTA--CTAACGAAATATCAGATTTTGCACCT
       :  ::  ::  :::  :  : : :::: ::  :::   : ::: : : :::      ::   :  : :  ::  : ::  : ::::   ::  :: :: :
NC_060 A-GGTACATAAAATATGAAAGT-ATATCAAATATAGATTATAT-ACTCTAC-----ATTAAATACCAAAGTACCCCAAATATATATTTTATACTGTACAT
   93284240  93284250   93284260  93284270   93284280       93284290  93284300  93284310  93284320         

    20290     20280     20270     20260      20250      20240        20230     20220     20210     20200   
NC_00- TCAATATCAGAATAATAATTATCATTATTTTGCATTTA-TGAATA-AAAATATTAATAT---GAATTATTATAACATAATCTACACACAGGAACATATAA
         ::::::: : :  : :  : :  ::: ::  :: :: :: : : ::::::: ::: :    ::    ::::   ::  :: ::::    :: :::: :
NC_060 GAAATATCAAAGT--TCACAAACTATATATT--ATATACTGTACATAAAATATCAATGTACCCAAGGTATATATTCTATACTGCACA---AAAAATATCA
93284330  93284340    93284350    93284360  93284370  93284380  93284390  93284400  93284410     93284420  

         20190     20180     20170     20160     20150      20140         20130       20120      20110     
NC_00- ATCTTGTCCACCTATTTCAATTATTTGATTTTTATTATGTTTTTTAAT-TGTAAAAGAAGCATCTT----TATA-ACAAAAT-TGACA-TATAGCTTGTA
       :  :   : :   :: :  ::::: :  : : ::: :  :     : :   : ::: :   :: ::    : :: : ::::: : : : :: : :   ::
NC_060 AAGTACCCAAAGCATGT--ATTATATACTGTATATAAAATAGGAAAGTACATCAAATATATATTTTATTCTGTACATAAAATATCAAAGTACACCAGATA
       93284430    93284440  93284450  93284460  93284470  93284480  93284490  93284500  93284510  93284520

       20100     20090     20080     20070     20060     20050        20040     20030     20020     20010  
NC_00- ATTTTTTTATTTTTTCTACTTTAGGAATTAATTTTGATATAGAATTAAATATATTTCTGT---TAAAGTCACAATTTAATCCAGCAACAATAACTTTTTT
         : : :: : :  : ::: : :   :: ::  :    : :  ::  : :::: : ::::   :::: :   :: :::   :: :::  :::  :: : :
NC_060 --TATATTCTATAGTGTACATAAAATATCAAAGTACCCAAACTATACATTATA-TCCTGTACATAAAATATGAAATTA---CATCAAATATATATTATAT
           93284530  93284540  93284550  93284560  93284570   93284580  93284590     93284600  93284610    

                20000     19990     19980     19970     19960     19950     19940      19930     19920     
NC_00- T------TTATTATTAGCCATTTTATCACAAAATTGTTCTAAATCATTTTCTTCAAAAAATTGACACTCATCTATGCCAATA-ATATCATAATTATCTAC
       :      :::  ::  :  : :  :::: :: :: : : :: ::  : : : :  ::::  :::     :  ::  :::::: :::: :: ::  :::::
NC_060 TAGGTACTTAAAATACGAAAGTACATCA-AATATAGAT-TATATACTGTACAT--AAAATATGA-----AAGTACCCCAATATATATTAT-ATACTCTAC
     93284620  93284630  93284640   93284650   93284660    93284670       93284680  93284690   93284700    

       19910     19900     19890     19880     19870     19860     19850     19840     19830     19820     
NC_00- GATATTGATTTCATTAATTAAATTATTTGTTTTAATGTATAAATATTCTTTATTTAATATATTTCCGTCATGATTTATTATATTTTTATTTATAAATCT-
          :   ::   : :    ::: ::: : ::   ::::   : : : : : :  ::  : : : ::      :: :::: :::  :     : :::: : 
NC_060 ATGAAATATCAAAGTTCACAAACTATATATT---ATGT---ACTGTACATAAAATATCAAACTACCCAAGGTATATATTCTATACTGTACAAAAAATATC
     93284710  93284720  93284730        93284740  93284750  93284760  93284770  93284780  93284790        

          19810     19800        19790        19780     19770     19760     19750     19740     19730      
NC_00- --ATTATCTATATTATGAGT--TATAAT-TAC---ACATTTTTGATTAGATAAAATATATCTATTAATTTTTCGCATCAATTCTGTTGTTTTGCCAGAAA
         : :: : : :  :::  :  :::::: :::   : :: :   : :: :: :::::::: : :: ::: :   ::: :: : :         :::: : 
NC_060 AAAGTACCCAAAGCATGTATTATATAATGTACATAAAATATGAAAGTACATCAAATATATAT-TTTATTCTGTACATAAAATATCAAAGAACACCAG-AT
 93284800  93284810  93284820  93284830  93284840  93284850  93284860   93284870  93284880  93284890       

      19720     19710     19700     19690     19680     19670     19660       19650     19640     19630    
NC_00- ACATAGGACCAATTATTAATTCTATCGACATTTTTTTTTATTATTTGATATATTTTTTCAAAAAAAAATTAA--TCAATGAAAAAAAAATAAAATTATCA
       : :::      : : :  ::   ::    :  :      : :::    :::::  : :  : :::: :: ::  :  :: : : : : :: :  :    :
NC_060 ATATATTCTATAGTGTACATAAAATATCAAAGTACCCAAACTATACATTATATACTGTACATAAAATATGAAATTACATCATATATATATTAGGTACATA
   93284900  93284910  93284920  93284930  93284940  93284950  93284960  93284970  93284980  93284990      

        19620     19610      19600     19590     19580     19570     19560      19550      19540           
NC_00- AAATGGATTTACTAAATTCTGATATA-ATTTTAATAAATATTTTAAAATATTATAATTTAAAAAAAATA-ATAATAAACAG-AGATAATGTTATTAA-TA
       ::::  ::  :   :  ::  ::::: :::::: :   ::   :::::::: : : :  :  : : ::: ::  :: :  : : ::::  : :  :: ::
NC_060 AAAT--ATGAAAGTACATCAAATATATATTTTATTCTGTA-CATAAAATATCAAAGTACACCAGATATATATTCTATAGTGTACATAAAATAACAAAGTA
   93285000    93285010  93285020  93285030   93285040  93285050  93285060  93285070  93285080  93285090   

  19530     19520     19510     19500         19490       19480     19470     19460     19450      19440   
NC_00- TTAATATATTAAAAAAATTAGTTAATTTAGAA----GAATTGCAT--ATAATATATTATGATAATAATATTTTAAATAATATTCCAGAAAATATTA-AAA
          : :   ::::: :  :: :  :  :: ::     :::: :::  :  :::::::: :   :::: :: : :::  : : :: :  : : :::: : :
NC_060 CACAAACTATAAAATATGTACTGTACATAAAATATGAAATTACATCAAATATATATTAGGTACATAAAATATGAAAGTACA-TCAAATATAGATTATATA
      93285100  93285110  93285120  93285130  93285140  93285150  93285160  93285170   93285180  93285190  

         19430     19420     19410     19400          19390     19380     19370     19360          19350   
NC_00- GTTTATATATTTCAAATTTAAATATTATTAATTTAAATTTTATA----ACA-AAATTAAAAAATATAACATATTTAGATATATCTTATA----ACA-AAA
        : :: :::  : : ::  :  ::     ::: :: ::::::::    :::  :: ::  :::  : ::: :     ::::::  ::::    ::: :::
NC_060 CTGTACATA--TAATATCAATGTACCCGAAATATATATTTTATACTCTACATGAAATATCAAAGTTCACAAA---CCATATATTGTATACTGCACATAAA
       93285200    93285210  93285220  93285230  93285240  93285250  93285260     93285270  93285280       

         19340       19330      19320     19310     19300      19290     19280      19270     19260        
NC_00- ATAGCAATATAAGTAA--TAT-TATACTACCACATTCTATAGAATTTTTAAAT-TGTGAATCATGTAATATA-AATGACTATAATTTTATTAATAATTTA
       ::: ::: :::   ::  ::: ::: :::  ::  :  : : ::: :  :: :     :: :: ::: :::: : ::  :::::       ::::    :
NC_060 ATATCAAAATACACAAGGTATATATTCTA-TACTGTACAAAAAATATCAAAGTACCCAAAGCAGGTATTATATACTGTATATAA-------AATATGAAA
  93285290  93285300  93285310   93285320  93285330  93285340  93285350  93285360  93285370                

    19250     19240     19230     19220     19210      19200     19190     19180     19170     19160       
NC_00- GTAAATTTAAAAAAATTAATAATATCTAAAAATAAATTTGGTAACTTTAATA-ATGTTTTTCCTATTAGTATAGTTGAGTTAAATATGGAATCAATACAA
       ::: : : ::: : ::   : :: ::: :: ::::: :    :: :  :  : :: : : : ::: :::: ::      : ::::::  ::   :  :::
NC_060 GTACA-TCAAATATATATTTTAT-TCTGAACATAAAATATCAAAGTACACCAGATATATATTCTA-TAGTGTA----CATAAAATAT-CAAGGCACCCAA
93285380   93285390  93285400   93285410  93285420  93285430  93285440       93285450   93285460  93285470 

     19150     19140     19130     19120     19110       19100           19090     19080     19070         
NC_00- ATAAAAGATTATAAATTTATAGAAAAATTAATTAATTTAAAAAAAT-TAGA-TATAT------CTTTCAATGTTAAAAAAAATAATATACATTTGATAAA
       :  : : :::::: :  : :: : ::: ::   ::::  :  :::: :: : :::::      : :  ::: : :::  : :: : ::: :  ::::: :
NC_060 ACTATATATTATATA-CTGTACATAAAATATGAAATTACAGCAAATATATATTATATTAGGTACATAAAATATGAAAGTACATCAAATATAGATGATATA
        93285480   93285490  93285500  93285510  93285520  93285530  93285540  93285550  93285560  93285570

   19060     19050           19040     19030     19020     19010     19000     18990     18980      18970  
NC_00- ATTTCCAAAAAGTA------TAACTCATTTATGTGATTATCAATCATATAAAGAAAATTATAATTATTTAAAAAATTTATCAAATATAAT-TGAATATGA
        : : ::  :: ::      :: : ::  ::: : ::: :  ::  : :: :  ::: ::: :   :: : ::: : :::   ::::: : :  :::  :
NC_060 CTGTACATTAAATACCAAAGTACCCCAAATATAT-ATTTT--ATACTGTACATGAAA-TATCAAAGTTCACAAACTATATATTATATACTGTACATAAAA
         93285580  93285590  93285600     93285610  93285620   93285630  93285640  93285650  93285660      

          18960     18950      18940      18930     18920        18910     18900     18890     18880       
NC_00- ATTCGATGATACTATAGATGTCAAAT-TAT-CAGATATTGACATATCAAAATA---TTATAATTTACAATATTTAGATATACAAAATTGTGAAATAAAT-
         :: ::: :::   :: : :  : : ::: : :      : :::::::: ::     :  :: ::  ::::   : :::: :::::    :: :: :: 
NC_060 TATCAATG-TACCCAAGGTATATATTCTATACTGCACAAAAAATATCAAAGTACCCAAAGCATGTATTATATACTG-TATATAAAATATGAAAGTACATC
   93285670   93285680  93285690  93285700  93285710  93285720  93285730  93285740   93285750  93285760    

        18870     18860     18850      18840     18830     18820     18810     18800     18790       18780 
NC_00- --ACAGATATTTTATTATGTCATACTAAAT-TAAAAAAAATTAAAATAAATTTTAATAACTCAAAAAAAAATATTATAATTGATTTACCAATATCAT--T
         : : :::::::::: ::: : :  :::: : :::  :    : ::: :: ::    : :  : : ::::::: : :: :     : : ::: :::  :
NC_060 AAATATATATTTTATTCTGT-ACATAAAATATCAAAGTACACCAGATATATATTCTATAGTGTACATAAAATATCA-AAGTACCCAAACTATA-CATTAT
     93285770  93285780   93285790  93285800  93285810  93285820  93285830   93285840  93285850   93285860 

           18770     18760     18750     18740      18730     18720     18710     18700     18690          
NC_00- AGAATGTTTAAAAATATCAAATAATTTTAATATTAATAATTATTAT-TTTTTAACACAATTAATAAGATTAAAAAAAATAAAAATTGTAAATTCATATAT
       : : :::  : :::::: :::: :  : :     ::::  :::::: ::    ::: ::   :: : : :: :  :: :: : ::: :: : :  :: ::
NC_060 ATACTGTACATAAATATGAAATTACATCA-----AATATATATTATGTTAGGTACATAAAATATGAAAGTACATGAAGTATAGATTATATACT-GTAGAT
        93285870  93285880  93285890       93285900  93285910  93285920  93285930  93285940   93285950     

  18680     18670     18660     18650     18640     18630     18620     18610     18600      18590         
NC_00- TAATATTTTAAATGCGTGTAAATCAATTGAAATAATAAAATTTATATCTTGTAAGTCTACTTATAATTTTAATTTTAATTGTTTAGA-AAAATATAAA--
        ::   :  :: : :    :: : :  : : ::: :: :  : : ::  :  ::::  ::    :: : ::  ::  ::  : :: : ::::::: ::  
NC_060 AAAATATCAAAGTACCCCAAATTTATATTATATACTATACATGAAAT-ATCAAAGTTCAC---AAACTATATATTATATACTGTACATAAAATATCAAAG
    93285960  93285970  93285980  93285990  93286000   93286010     93286020  93286030  93286040  93286050 

      18580     18570      18560     18550     18540     18530     18520     18510     18500     18490     
NC_00- -AAATTAGATACTTTATC-ATTGGGTTTCAATAATATTTATAATTTAAATGAATGTATTTTACCAATTAGTATTAGACAAATAATAATAAATAATGTAGA
        :    :: ::  :  :: :: : ::   :: :::::  :       :: : ::::::: ::     ::  :: : : : : ::: : :   ::: :: :
NC_060 TACCCAAGGTATATATTCTATAGTGTACAAAAAATATCAAAGTACCCAAAGCATGTATTATATACCGTA-CATAAAATATAAAATTACATCAAATATATA
        93286060  93286070  93286080  93286090  93286100  93286110  93286120   93286130  93286140  93286150

       18480     18470     18460     18450     18440     18430     18420     18410     18400     18390     
NC_00- AATTATTAAGAAAAGTAATTTTTTAAATAATTTATATAATTTAGAATATTTTGAAATTAATAGTATTATTTGTAATGATATAATTACAATAAATCTAAGT
         :::::  : : :  :: : :  :: ::    : :: :: :: : :::  :: :  ::: : ::  :   :::   : :  : :::: :: : :   ::
NC_060 TTTTATTCTGTACATAAAATATCAAAGTACACCAGAT-ATATATACTATAGTGTACATAA-AATACCA-AAGTACCCAAACTA-TACATTATA-CACTGT
         93286160  93286170  93286180   93286190  93286200   93286210   93286220  93286230    93286240     

       18380     18370     18360     18350     18340     18330     18320     18310     18300     18290     
NC_00- AAAATAAAAATAAAACATTTTAAAATAATATATTGCAATGATACTTTATTTAATATAATGTTGCCTGACACAATAGAGATTATAGAATACATACATGATA
       : :  ::: :: :::     : :::: :::::::     : :::   ::  ::::: :   : : : :   :::: :::::::: : :  : : :: :::
NC_060 ACATAAAATATGAAATTACATCAAAT-ATATATT----AGGTAC---ATAAAATATGAAAGTACATCA---AATATAGATTATATACTGTAAATATAATA
    93286250  93286260  93286270       93286280     93286290  93286300     93286310  93286320  93286330    

       18280     18270     18260     18250     18240        18230     18220     18210     18200     18190  
NC_00- AAAATATAAATTTAGATTGGAAAAAATATAAAAATTTAAAAAAAATAAAAACATT---AAATAATATGAAAGATATATTATATAAAATATATAAAAACAC
         ::: : :    : ::    : : :: : : : : :: :  :::::  ::  ::   :::  ::::   : :::   :: :::::::::  ::  :: :
NC_060 TCAATGT-ACCCCAAAT----ATATATTTTATACTCTACATGAAATATCAAAGTTCACAAACCATATATTATATACTGTACATAAAATATCAAAGTAC-C
     93286340   93286350      93286360  93286370  93286380  93286390  93286400  93286410  93286420         

          18180     18170     18160        18150     18140     18130     18120      18110     18100        
NC_00- TAATGTAGAAATAGAAATTATTTAATAAATAGATATTA---TTTTTATATCATGAAAAAATATATAATATATTAAA-ATAAATTTATAATAATGAT-TAG
        :: ::: : ::   :  :: : :: ::: : :::: :   :    : : ::::  :  :::::   :: :: ::: :: ::  :: :  ::  :: :: 
NC_060 CAAGGTATATATTCTA--TACTGAACAAA-AAATATCAAAGTACCCAAAGCATG-TATTATATACTGTACATAAAATATGAAAGTACATCAAATATATAT
 93286430  93286440    93286450   93286460  93286470   93286480  93286490  93286500  93286510  93286520    

     18090     18080     18070      18060      18050       18040      18030     18020           18010      
NC_00- ATTAATATCATTATCTAATAATAAA-TATATAATATGT-TATTCAATA--TTATTAAAAATAATAAA-TAATAAAAAAAAATATGAT------TATATTA
        ::: : :    ::  ::::  ::: :: :  : :: : ::::: :::   ::   ::::::  ::: ::   :::  : : :: ::      :: :: :
NC_060 TTTATTCTGTACATAAAATATCAAAGTACACCAGATATATATTCTATAGTGTACATAAAATATCAAAGTACCCAAACTATACATTATATACTGTACATAA
     93286530  93286540  93286550  93286560  93286570  93286580  93286590  93286600  93286610  93286620    

      18000       17990     17980     17970     17960     17950     17940      17930     17920     17910   
NC_00- TAAATCAAA--ACATTTATGATGATATTATGTTATATGAAAAATATAAATTTATTAATAAAACAGTATATGAT-AAAATAGATGAAAAAATAAAGCGTAA
        : :: :::  ::::  :  :: :::::: : :: :: ::: ::  :: :  :: ::  : : : :::::  :  : ::: :   :  :::  : :  ::
NC_060 AATATGAAATTACATCAAATAT-ATATTA-GGTACATAAAATATGAAAGTACATCAAATATAGATTATATACTGTACATATA-ATATCAATGTACCCCAA
     93286630  93286640   93286650   93286660  93286670  93286680  93286690  93286700   93286710  93286720 

         17900     17890     17880      17870     17860     17850     17840     17830     17820     17810  
NC_00- AGATACTTTATCTATAACTGTTGGAGATTTTATAG-AAATGTATTATATATTTTATGTTTTGATGATTAATAATTTAAAAAAATATGATAATTTAAATAT
       : :::  :: : ::   ::    :: :: : : ::   :   :  ::: :  :::: :  ::   :: ::  ::  ::  :   : : ::  :    :::
NC_060 ATATATATTTTATA-CTCTACATGAAATATCAAAGTTCACAAACCATACA--TTATATACTGTACATAAAATATCAAAGTACCCAAGTTATATATTCTAT
        93286730   93286740  93286750  93286760  93286770    93286780  93286790  93286800  93286810        

          17800     17790          17780       17770     17760     17750     17740     17730     17720     
NC_00- AATTGACAATATATGTTTAA-----TAAATTATATTTTAGATA--ATATAAAAATTAATTATAATACAAATAAAAAATATATAAATAATATTCTACTTAA
       : :  :::: : :: :  ::      :::  :: : ::: :::   :::: ::: : :: : : :::  :: ::: :::::: :   ::: : ::: :::
NC_060 ACTGTACAAAAGATATCAAAGTACCCAAAGCATGTATTATATACTGTATATAAAAT-ATGAAAGTAC--ATCAAATATATATTA--TATACTGTACATAA
 93286820  93286830  93286840  93286850  93286860  93286870   93286880    93286890    93286900  93286910   

       17710     17700      17690          17680     17670        17660     17650     17640     17630      
NC_00- ATTATACGAAGAATATGA-CTATATTATTAAAAAT-----AAAAATATTCAGATA---AAGATTTTCATTAAATATTTTATAAAAAAATTTTATCCAGAT
       : ::: : ::: : :  :  :::::  :: : : :      :::::::  :  ::   ::  : : ::::: ::: : :: : ::::    :::      
NC_060 AATAT-CAAAGTACACCAGATATATATTTTATAGTGTACATAAAATATCAAAGTACCCAAACTATACATTATATACTGTACATAAAA----TAT------
       93286920  93286930  93286940  93286950  93286960  93286970  93286980  93286990      93287000        

      17620      17610     17600     17590     17580      17570     17560     17550      17540      17530  
NC_00- ATAGAAATTA-AAAAAAAATATAAAAAATTAGATTACAACGCAAAT-TCAATGCACTTTATATCTTCAGAATATTTA-TATTTGTTATATAATAAA-TAT
          :: :::: :  ::: :::::  : :::::  ::::    :::: : :: : :: : : :: :  ::: ::: :: : :   : : :::  ::: :: 
NC_060 ---GAGATTACATCAAATATATATTATATTAG-GTACA--TAAAATATGAAAGTACATCAGATAT--AGATTATATACTGTACATAAAATATCAAAGTAC
          93287010  93287020  93287030     93287040  93287050  93287060    93287070  93287080  93287090    

             17520     17510        17500     17490     17480       17470      17460     17450     17440   
NC_00- ACAAAAT---TATTAATAACATTA---GACAAATAAATGTTTTTGAAATTTTAAATTA-ATA-TATA-AAAATGGATAAATATATAAAAAATATATTGGA
        : ::::   :::::   ::  ::   :: : :: :: : ::   ::: : :: :::: ::: : :: : ::   :: ::  ::   ::  :::::    
NC_060 CCCAAATATATATTATATACTCTACATGAAATATCAAAG-TTCACAAACTATATATTATATACTGTACATAAAATATCAAAGTACCCAAGGTATAT----
     93287100  93287110  93287120  93287130   93287140  93287150  93287160  93287170  93287180             

         17430     17420     17410     17400     17390     17380     17370     17360      17350     17340  
NC_00- AATGTCTACATTGCAATATAAATATAACAATAAACAATATATGTATATAAAAGACAATATAACATATAGTAAATATTTTATA-AAATATTCTAAATATAT
        :: :::::: :: :  : :::::: : ::::  :::   ::::::   : :    :::::: :::: : :::::  ::: : : ::::: ::       
NC_060 -AT-TCTACACTGTACAAAAAATATCAAAATACCCAAAGCATGTATTATATACTGTATATAAAATAT-GAAAATACATTAAATATATATTTTATTCTGTA
 93287190   93287200  93287210  93287220  93287230  93287240  93287250   93287260  93287270  93287280      

          17330     17320         17310       17300     17290     17280     17270     17260     17250      
NC_00- CATAAATAAAATAAAGAATA----ATATATATTCTA-AG-AAATATAAAATAAGAATATTAAAAAAAAATATTAATATTATATATGAATTAAAACTTTTA
       :::::: : :  :::: : :    :::::::::::: ::   : ::::::::: ::  :  : : ::: ::: :::  ::::    :  :::::  :  :
NC_060 CATAAA-ATATCAAAGTACACCAGATATATATTCTATAGTGTACATAAAATAACAAAGT--ACACAAACTATAAATTATATACTGTACGTAAAATATGAA
   93287290   93287300  93287310  93287320  93287330  93287340    93287350  93287360  93287370  93287380   

      17240      17230     17220     17210        17200     17190      17180     17170     17160     17150 
NC_00- TTTGTGTATAAT-TGTGATAAACTCATAGATTGTATATCTGATT---ATGATGATTATGT-CAATAAAAATAATATAATTATGAATGATTATATAAATAT
        ::   :  ::: : :  ::    :::: : : :  :  :   :   ::   :::::: : :  :: : ::::::: :  ::: :     : ::: ::::
NC_060 ATTACATCAAATATATATTAGGTACATAAAATATGAAAGTACATCAAATATAGATTATATACTGTACATATAATATCA--ATGTA-CCCCAAATATATAT
      93287390  93287400  93287410  93287420  93287430  93287440  93287450  93287460     93287470  93287480

           17140     17130     17120     17110     17100     17090      17080     17070     17060          
NC_00- GATTATTAACTGTAATAAAAAACAAAATATTGAATTAATTAAAATTATTAATGATAATTTTGATAAAAT-TATATATAATTATGATATATCTT-TAAATT
         ::::   ::  :  ::: : :::: :    ::   ::  : :::::     ::: :::  ::::::: :  :  ::   :::  :::: :: :: : :
NC_060 -TTTATACTCTACATGAAATATCAAAGTTCACAAACCAT--ACATTAT-----ATACTTTCCATAAAATATCAAAGTACCCATGGCATATATTCTATACT
          93287490  93287500  93287510    93287520       93287530  93287540  93287550  93287560  93287570  

   17050     17040     17030     17020     17010     17000     16990      16980      16970     16960       
NC_00- TTATTGAAAAAATATTAAATAATATTAATAATGTGTTTTAATGATTATGATATTTTATTAAAAAATA-CAAAAAT-TATTGATATAAAAACAGATAATAA
        ::   :::: :::: :::  :    ::  :::: :: : ::  :    :::   ::: :::  : : :::: :: ::::    :    ::: : ::: :
NC_060 GTA--CAAAAGATATCAAAGTACCCAAAGCATGTATTAT-ATACTGTACATAAAATATGAAAGTACATCAAATATATATTTTATTCTGTACATAAAAT-A
         93287580  93287590  93287600   93287610  93287620  93287630  93287640  93287650  93287660         

     16950     16940      16930     16920     16910     16900     16890     16880         16870     16860  
NC_00- TAAAAGAAAATGCACATATATA-ACTAAAATATTAAGTAATGATGTTAATATATATAATAATATATTTATGATAC----CATTCTATGGAAAAATAAATA
       : :::: : :  :: ::: :::  ::: : : :  :  ::  :: : ::  ::   :: : ::::: :   ::::    :::   ::   ::: :: :: 
NC_060 TCAAAGTACA-CCAGATAAATATTCTATAGTGTACATAAA--ATATCAAAGTACCCAA-ACTATATATTATATACTGTACATAAAATATGAAATTACATC
 93287670   93287680  93287690  93287700    93287710  93287720   93287730  93287740  93287750  93287760    

          16850      16840      16830       16820     16810     16800      16790      16780     16770      
NC_00- AAATAAATATTAT-TAATAATGATCATA-AT--AATTATATAAATAGTATTTTATTAAAAATA-AACAAATATTTTGATA-AAAAAATAGATAATAATGT
       :::::  :::::: : :    ::: : : ::  :: :: :: ::   ::  ::::  :  ::: :  ::::::     ::    ::::: ::: ::    
NC_060 AAATATGTATTATATTAGGTAGATAAAATATGAAAGTACATCAAATATAGATTATATACCATACATAAAATATCAAAGTACCCCAAATATATATTATATA
     93287770  93287780  93287790  93287800  93287810  93287820  93287830  93287840  93287850  93287860    

      16760      16750     16740     16730      16720     16710       16700     16690     16680     16670  
NC_00- ATATAATTTTGACA-CAAATATTATATGTAATATAAATGAAAATG-ATATACAAATATTATATTA--TAAATTAGATTATTTTATACTCGAATATAAAAA
        ::::  :   : : ::::::: : :    :::::    : : :: : ::: :::::: : : ::  :::  :: : :::: :::: : : : : :::::
NC_060 CTATACATGAAATATCAAATATCACAAACTATATATTATATACTGTACATA-AAATATCAAAGTACCTAATGTATA-TATTCTATAGT-GTACA-AAAAA
     93287870  93287880  93287890  93287900  93287910   93287920  93287930   93287940  93287950    93287960

           16660     16650     16640      16630       16620     16610     16600     16590     16580        
NC_00- TATTTTA-TATAAAAATAATATAAAAAGTGAT-TATATAAAATAT--ATTTATAATAATTGTATAGAATTATTAAATAACAAAATAAATAATATAAATAA
       :::   : ::   :::  :: ::  :  :  : :: :::::::::  :  :: :  :: : ::::   :::::   ::   :::  :  ::  :: :  :
NC_060 TATCAAAGTACCCAAAGCATGTATTATATACTGTACATAAAATATAAAAGTACATCAAATATATA-TTTTATTCTGTACATAAAATATGAAAGTACACCA
         93287970  93287980  93287990  93288000  93288010  93288020   93288030  93288040  93288050         

    16570     16560     16550     16540     16530     16520     16510     16500     16490     16480        
NC_00- GTATTATATTATTTTATGTATAATTAAAAATGAAAATAATCCTAAAATATTAAATAGTAATATATTTATTAATATTGATTATGAATTATTATCTAATTAT
       :   :::::: : :  ::::  :: ::: :: ::: ::  :: ::: :::  :    : :::::    :  : ::  : :::::: :   ::: :: :::
NC_060 GATATATATTCTATAGTGTA-CATAAAATATCAAAGTA--CCCAAACTATACA----TTATATA---CTGTACATAAAATATGAAATTACATC-AAATAT
93288060  93288070   93288080  93288090    93288100      93288110     93288120  93288130  93288140         

    16470     16460     16450        16440     16430      16420     16410             16400      16390     
NC_00- ATAATTATTCCAACTATGTCTAATAGTAA--TA-ATAATATATATGATTAT-GATTATAAATGTTATATTGA--------TAATGT-TAATAACTACAAT
       :: :::::   :  ::  :  ::::  ::  :: :: : ::::: ::::::  : : :: ::   ::::  :         ::: : :: ::  :::  :
NC_060 AT-ATTATATTAGGTACTTAAAATATGAAAGTACATCAAATATA-GATTATATACTGTACATAAAATATCAAAGTACCCCAAATATATATTATATACTCT
 93288150   93288160  93288170  93288180  93288190   93288200  93288210  93288220  93288230  93288240      

        16380     16370        16360      16350     16340        16330     16320     16310     16300       
NC_00- -CATAATAATATTATTGTTAACAA---AAACTTTAAATA-TATAGATAAAGAATTA---TTCATTACAAAAAAATCGAATATTATAAAAGATCTATGTGG
        ::: : ::::: :  ::: ::::   : :  ::: ::: : :: :::::  :: :   : :   :   : : ::   ::: : :: :: :   :: :  
NC_060 ACATGA-AATATCAAAGTTCACAAACTATATATTATATACTGTACATAAAATATCAAAGTACCCAAGGTATATATTCTATACTGTACAAAA--AATATCA
   93288250   93288260  93288270  93288280  93288290  93288300  93288310  93288320  93288330    93288340   

     16290     16280     16270     16260     16250     16240         16230     16220      16210     16200  
NC_00- ATTTATATACAATAATGATAAAAAAATTTTATTTATAAAATTAAATTTCTCTAATGA-ATA---TAATGACAATATAAAA-ATTACAGTCGAATAATTAT
       :  :::  : ::  ::: :  : : : : ::: :: :: :: ::: : :  ::: :: :::   :: :    : :::::: :: : : :  :  :   ::
NC_060 AAGTATCCA-AAGCATGTTTTATATACTGTATATAAAATATGAAAGTACATTAAAGATATATTTTATTCTGTACATAAAATATCAAAATACACCA--GAT
      93288350   93288360  93288370  93288380  93288390  93288400  93288410  93288420  93288430    93288440

          16190     16180      16170     16160     16150     16140     16130     16120     16110     16100 
NC_00- TTTTATGTAATAATATAAAT-ATATTATAAATTATGATACCTAATAATGATTTAGATTTTATAAATAAATTTAATAATTTATCTAGAGATATAATAATTT
        : :::   ::: : :: :: : :: : ::: ::    : :::  ::: :: ::   :  :::   :::: : : : :  ::: : : ::::: ::  : 
NC_060 ATATATTCTATAGTGTACATAAAATAACAAAGTACACAAACTATAAATTATATACTGTACATA---AAATATGAAATTACATC-AAATATATATTAGGTA
         93288450  93288460  93288470  93288480  93288490  93288500     93288510  93288520   93288530      

           16090     16080       16070     16060     16050         16040      16030     16020     16010    
NC_00- TAAGAAATAAAAAATTATAT-AAAGA-ATGTGATGAATTGATACACGTTTTATTAGATAT----TATATTTAGA-TTTACACACATTAATAAATCTATTT
        :  :::::  ::: :: :: ::::: :  : ::  : :: ::::  :  ::: : :: :     : :: :: : :::: :: :   :  :::: :    
NC_060 CATAAAATATGAAAGTACATCAAAGATAGATTATATACTG-TACATATAATATCA-ATGTACCCCAAATATATATTTTATACTCTACATGAAATATCAAA
   93288540  93288550  93288560  93288570   93288580  93288590   93288600  93288610  93288620  93288630    

        16000     15990     15980     15970     15960     15950      15940       15930      15920          
NC_00- TTACTATTTGTTTATTTTTTGACAATGACTCAATAACATTTTTAAATTTACCAAATGATA-ATTATTTA-TATA-AAATTATA-AAAAATAGATATAAAA
        : :        ::  :: : : : ::  :  :::: : : : ::: :  :::: : ::: ::: : :: : :: :::  :::  ::: ::   : :  :
NC_060 GTTCACAAACCATACATTAT-ATACTG--TACATAA-AATATCAAAGTACCCAAGTTATATATTCTATACTGTACAAAAGATATCAAAGTACCCAAAGCA
     93288640  93288650   93288660     93288670  93288680  93288690  93288700  93288710  93288720  93288730

  15910     15900     15890     15880     15870     15860     15850       15840     15830       15820      
NC_00- TAGATGATTCTGATGTTGTTAATGTAATTATTAAAATAATATAGATTAATAATTTTTATTG--AATGAAAAATTATATTAAAATA-ATA-ATATTGATTA
       :  :: ::    ::  :::  ::  :: ::: ::: ::    : ::  ::: : : :: ::   :: ::: :: : : :: :  : ::: :::::   ::
NC_060 TGTATTAT----ATACTGTATAT-AAAATATGAAAGTACATCAAATATATATTATGTACTGTACATAAAATATCAAAGTACACCAGATATATATTTTATA
             93288740   93288750  93288760  93288770  93288780  93288790  93288800  93288810  93288820     

      15810     15800     15790     15780     15770     15760     15750     15740     15730     15720      
NC_00- TTAAACATGAATTATTACATTTTATTATGTCTATTTATGTTATTTTCATCTAGTTATAATTTTAAATTAATAAATAATAATATTTGTAATGAAGATTATG
        :  :::: :: :::  ::   ::      :::  ::  :::: : : : ::  :: ::: : : ::   :: :: : ::::: : : ::    :::: :
NC_060 GTGTACATAAAATAT--CAAAGTACCCAAACTA--TACATTATATAC-TGTACATAAAATATGAGAT---TACATCA-AATATATATTAT----ATTAGG
    93288830  93288840    93288850    93288860   93288870  93288880     93288890   93288900      93288910  

      15710      15700     15690     15680       15670     15660     15650        15640     15630          
NC_00- ATCCTGGAATATG-TAGAATAGGAGATATTAGATGGTAT--TATAATTATAATATTAAAGATTGTAAAATAT---TTATTTATGGTGGATGTGGTGGTAA
         : :  ::::::  :: : :  ::::: :::::  :::  : ::  :: ::::: ::::      ::::::   :::: ::   :  :::   :   ::
NC_060 TACATAAAATATGAAAGTACATCAGATA-TAGATTATATACTGTACATAAAATATCAAAGTACCCCAAATATATATTATATACTCTACATGAAATATCAA
       93288920  93288930  93288940   93288950  93288960  93288970  93288980  93288990  93289000  93289010 

  15620     15610     15600     15590     15580     15570     15560     15550     15540     15530          
NC_00- CATGAATAATTTTAATAATTATGAAGATTGTATTAATAAATGTTTAATTTAGATATATTATTTTATGAATATAATTCTACAATTATCGGAAATACTTGAT
         :  : ::  :  :: :::::  : : ::::   :::::   : ::  ::   :   ::: :  :  :::   : : : :: ::::  ::::::   : 
NC_060 AGTTCACAAACTATAT-ATTAT--ATACTGTA--CATAAAATATCAAAGTACCCAGGGTATATATTCTATACTGTACAAAAAATATC-AAAATACCAAAA
        93289020   93289030    93289040    93289050  93289060  93289070  93289080  93289090   93289100     

  15520     15510     15500     15490     15480     15470     15460     15450       15440     15430        
NC_00- CTACTGTAAAATTATCATTATCTAATAAATAATTAATACAATAATTATTAATTTCTGTATGTATATAATTATTTATAATT--TGTATATTTATATTATCT
         : ::::  ::   :  ::: ::: : :: :  : ::::  :: :::   :::   : :::: ::::  :: :  :: :     : :: :::::: : :
NC_060 GCA-TGTATTATATACTGTATATAAAATATGA-AAGTACATCAAATATATGTTTTATTGTGTACATAA-AATATCAAAGTACACCAGATATATATTCTAT
     93289110  93289120  93289130   93289140  93289150  93289160  93289170   93289180  93289190  93289200  

    15420      15410     15400       15390     15380     15370     15360     15350     15340     15330     
NC_00- TCT-TCGGTAAAATGTAAATATTCC--ATATCTACCTTAGTTTGAGCATATAATATACATATTTCTTCATCAGATATTTTATTATTAATTTTCTTTATTT
         : :   :::::: : ::  : ::  :  : ::: :::  :   : : :::: :::   : :  : :: :: ::: : ::::::  :::   :  ::  
NC_060 AGTGTACATAAAATATCAAAGTCCCCAAACTATACATTATATACTGTACATAAAATATGAAAT--TACAGCAAATA-TATATTAT--ATTAGGTACATAA
       93289210  93289220  93289230  93289240  93289250  93289260    93289270   93289280    93289290       

        15320     15310     15300     15290     15280      15270     15260       15250          15240      
NC_00- CAT-TAACAGTATCTTCGAATTTAATATTACTTTGGATGTGATGTTTAAT-TAAAATCACGGTAAATATAT-TATTAT-CTGT-CAT----TTTTATAGT
        :: : : :::: : :: ::: : : ::::  :    ::: :  :: :::   :::  ::   :::::::: : :::: :::: :::    : : : : :
NC_060 AATATGAAAGTA-CATCAAATAT-AGATTA--TATACTGT-ACATTAAATACCAAAGTACCCCAAATATATATTTTATACTGTACATGAAATATCAAAAT
  93289300   93289310   93289320    93289330   93289340  93289350  93289360  93289370  93289380  93289390  

      15230      15220      15210     15200     15190     15180      15170     15160      15150     15140  
NC_00- TTTTTTATTTTTTA-TATATA-TTTTCAATAAATTTTTATATTGAAAATATATATATAAAATA-TAATTATTAAACATGGACTTA-CCTACGGAAATGTT
       :     : : : :: :::::: : : ::  :::: :  :: :    :: ::::::::   ::: :    :  ::: ::  :  :: :: : : :  : ::
NC_060 TCACAAACTATATATTATATACTGTACATAAAATATCAATGTACCCAAGATATATATTCTATACTGCACAAAAAATATCAAAGTACCCAAAGCATGTATT
       93289400  93289410  93289420  93289430  93289440  93289450  93289460  93289470  93289480  93289490  

          15130     15120     15110     15100      15090     15080     15070     15060     15050           
NC_00- AGAAATTATATTTAATTATTTAGATAATTATACAAAATTAAAATTTA-TAGATTCAAAATGCATTATACCACATCTTATATATAAATTAGAATATA-ATC
       : : : : ::: :::  : :  :: : :    ::::  :: : :::: :   : :: ::   :: : :  ::: :  :::::::   :: : : :: :: 
NC_060 ATATACTGTATATAA--AATATGAAAGTACATCAAATATATATTTTATTCTGTACATAAAATATCAAAGTACACCAGATATATATTCTATAGTGTACATA
       93289500    93289510  93289520  93289530  93289540  93289550  93289560  93289570  93289580  93289590

  15040     15030     15020       15010     15000     14990     14980     14970     14960     14950        
NC_00- ATTGTTTAAAACAAATAAAGAAT--TTTATTAATTTAAAAGAATTAATATGTAATAATTATTATATAAAATCTTTAGAAGGTATTGAAATTTTTACTAAA
       :    : :::  :   :::  ::   ::::  : :  : : ::  :::::: ::: :  :: : ::: :   : ::  :::::   :::    ::: :::
NC_060 AAATATCAAAGTACCCAAACTATACATTATATACTGTACATAA--AATATGAAATTA-CATCAAATATATATTATATTAGGTACATAAA---ATACGAAA
         93289600  93289610  93289620  93289630    93289640   93289650  93289660  93289670     93289680    

    14940       14930     14920     14910     14900     14890        14880     14870      14860      14850 
NC_00- TTA-ATAAAAT-TAGATTGTTCTAAAACATATATTTATTCTTTAAAAGAAATACA--ATATATTAT-TGATTTACAAGAATTA-AATTGTTCATTTAC-A
        :: :: :::: :::::: :    : :: : ::  ::   : : :::: :   ::  ::::::::: :  : :::: ::: ::  :  :::::   :: :
NC_060 GTACATCAAATATAGATTAT----ATAC-TGTACATAAAATATCAAAGTACCCCAATATATATTATATACTGTACATGAAATATCAAAGTTCACAAACTA
     93289690  93289700       93289710  93289720  93289730  93289740  93289750  93289760  93289770         

           14840     14830     14820     14810     14800     14790     14780     14770     14760     14750 
NC_00- TATATTTGGTCTTTAACAGAACTAGAAAAATTAATTAAATTAATTAAATTAAATTGTTCTTCTAGTAGAATTAATTCTCTAAACGGGATAAAAAATATCA
       ::::::  ::  :  ::: ::      ::: ::   ::  ::  ::   :: : ::: :    : ::  :  :: :  : :::  : ::  :  :::: :
NC_060 TATATTATGTACTGTACATAAAATATCAAAGTACCCAAGGTATATATTCTATACTGTACAAAAAATATCA--AAGTACCCAAA--GCATGTATTATATAA
93289780  93289790  93289800  93289810  93289820  93289830  93289840    93289850  93289860    93289870     

           14740     14730     14720     14710     14700     14690      14680     14670      14660         
NC_00- TTAATTTAAGAGAATTATATTGTTATAATACTAAAATTAATTCATTAAAAGAAATAGAAAATACTACCA-ATTTAAGAAAATTATATTGT-CATAATACT
       :  :  ::: : :   :  :   :  :::: :: : :: ::::  :: :  :::::  ::: :  :::: :: ::   :   :::: ::: ::::: :  
NC_060 TGTACATAAAATATGAAAGTACATCAAATA-TATATTTTATTCTGTACATAAAATATCAAAGAACACCAGATATA--TATTCTATAGTGTACATAAAATA
    93289880  93289890  93289900   93289910  93289920  93289930  93289940    93289950  93289960  93289970  

   14650     14640     14630     14620     14610     14600     14590      14580     14570      14560       
NC_00- AAAATTAATTCATTAAAAGAAATAAAAAATCTAATTAATTTAAGAGAATTATATTGCTTTAATA-CAAATATTGATTCTTTGATAGGA-ATAGAAAATTT
         ::   :  ::    :   : :: : : : ::  :::  :: :: ::::: ::    :  :::  :  ::   :   : ::: :: : ::  :: :: :
NC_060 TCAAAGTACCCAAACTATACATTATATACTGTACATAAAATATGA-AATTACATCATATATATATTAGGTACATAAAATATGAAAGTACATCAAATATAT
       93289980  93289990  93290000  93290010   93290020  93290030  93290040  93290050  93290060  93290070 

     14550     14540      14530     14520     14510     14500     14490     14480       14470     14460    
NC_00- TATTAATTTAAGAGA-ATTATATTGCTTTAATACAAATATCGATTCTTTGATAGGAATAGAAAATCTAATTAATTTAA--GAGAATTATGTTGTTTTAAT
         :: :::    : : :  ::::     ::   :: ::::  ::::: :  :    ::: :: : : :: ::    ::     :::::: :  : :  ::
NC_060 ATTTTATTCTGTACATAAAATATCAAAGTACACCAGATATATATTCTATAGTGTACATAAAATAACAAAGTACACAAACTATAAATTATATACTGTACAT
        93290080  93290090  93290100  93290110  93290120  93290130  93290140  93290150  93290160  93290170 

        14450               14440     14430     14420     14410      14400     14390     14380       14370 
NC_00- ACAAATAT----TTAC------TCTTTATCGGGAATAAATAATCTAATTAATTTAAAAAAAT-TAGATTGTAATAATACAAAAATTAATTCA--TTAAAA
       : ::::::    ::::      : : :::  ::  :: ::::  ::   :: :  :  :::: :::::: : ::: :  : : :: :  :::   ::   
NC_060 A-AAATATGAAATTACATCAAATATATATTAGG--TACATAAAATATGAAAGTACATCAAATATAGATT-TTATACTGTACATATAATATCAATGTACCC
         93290180  93290190  93290200    93290210  93290220  93290230   93290240  93290250  93290260       

           14360     14350     14340      14330     14320      14310     14300     14290     14280         
NC_00- GAAATAAAAAATCTAATTAATTTAAGAGAATTAT-ATTGTTTTGATACAAA-AATTGATACTTTATTAGAAATAAAAAATCTCATTAATCTAGAAAAATT
       :::::: : : : ::  :: : ::   ::: ::: :  :::     :::::  ::  ::  : :: :  : :::::: :::  : ::  : ::  :   :
NC_060 GAAATATATATTTTA--TACTCTACATGAAATATCAAAGTT----CACAAACCATATATTGTATACTGCACATAAAATATCAAAATACCCAAGGTA---T
  93290270  93290280    93290290  93290300      93290310  93290320  93290330  93290340  93290350           

   14270      14260     14250     14240       14230     14220     14210     14200     14190     14180      
NC_00- AAATTGT-TCTTATACTAATATTAATTCTTTAACGGGAATAG--AAAATTTGATTAATTTAAAAAAATTAAATTGTTCTTATACCAATATTAATTCTTTA
       : ::: : :  : ::: :: : ::      :: :   :  ::  :  :: :  :  :  ::::: :   :: :   ::  :::   :: :: ::::: ::
NC_060 ATATTCTATACTGTACAAAAAATATCAAAGTACCCAAAGCAGGTATTATATACTGTACATAAAATATGAAAGTACATCAAATATATAT-TTTATTCTGTA
 93290360  93290370  93290380  93290390  93290400  93290410  93290420  93290430  93290440   93290450       

      14170     14160     14150     14140     14130     14120        14110     14100     14090     14080   
NC_00- TATGAAATAAAAAATCTAATTAATTTAGAAGAATTATATTGTTGTAACACAAATTAT---ATTCTTTAATTTAGATATACAATTTGTTAATTAAAATGTT
        :: :::::  ::: :::    :  :: :   ::: ::: : ::: ::: ::: :::   : :    ::  :: : ::   ::    ::  :::::: : 
NC_060 CATAAAATATCAAA-CTACACCAGATATA--TATTCTATAG-TGT-ACATAAAATATCAAAGTACCCAAACTATACATTATATACTGTACATAAAATATG
  93290460  93290470   93290480    93290490    93290500  93290510  93290520  93290530  93290540  93290550  

         14070     14060     14050     14040     14030     14020     14010     14000     13990             
NC_00- ATACTACAAACATTTATTCTTATATTATTTTTGTGATTGAAATATTATACTAAAAATAAATGGCAAATCCTAATATAATTATTTTTTCATTATGTAT---
       : : ::: : ::  ::    :::::::: ::    :   : :::  ::::  ::: :: :::  : ::    : :: ::    : : ::: :  :::   
NC_060 AAATTAC-ATCAAATA----TATATTATATT----AGGTACATAAAATAC-GAAAGTACATGAAATAT----AGATTATATACTGTACATAAAATATCAA
        93290560      93290570      93290580  93290590   93290600  93290610      93290620  93290630        

  13980     13970     13960     13950     13940     13930     13920     13910     13900     13890          
NC_00- AATACATACATATTGTTGGGATACAAATTATGTAAATATATCAAATTTTCAATATGATTCATCTATATCTTTTATATCCAAAATTAATATTAATAAA---
       : :::    ::::   :   ::::     :::   : :::::::: ::   : :  ::  :: :::::  : :: ::  :: :: :: : ::   ::   
NC_060 AGTACCCCAATATATATTATATACTGTACATG---AAATATCAAAGTTCACAAACTATATAT-TATATACTGTACATAAAATATCAA-AGTACCCAAGGT
 93290640  93290650  93290660  93290670     93290680  93290690   93290700  93290710  93290720   93290730   

     13880     13870     13860     13850     13840     13830     13820     13810     13800     13790       
NC_00- AATGATTCAATAATAGATATAGGTTGTGGTCATGGTAAAATAACACATTATTTATCTAATATTACAGATAATACAGTATTAGGAATAGATAAATCTTATG
       :   :::: ::: :  : : :   :    :::  :: :   ::  :::   :::: : :   :::: : :::: :  ::::  :  : ::: :: :: : 
NC_060 ATATATTCTATAGTGTACAAAAAAT---ATCAAAGT-ACCCAAAGCATGTATTATAT-ACCGTACATAAAATATAAAATTA-CATCAAATATATATTTTA
      93290740  93290750     93290760   93290770  93290780   93290790  93290800   93290810  93290820       

     13780        13770       13760     13750     13740     13730     13720     13710     13700     13690  
NC_00- ATTTG---ATAAATTATGCTA--AAAATAATTATATAAAAAATAATTTAAAATTTAAAACATTGGATATTACTACCGATAATATTACAAATATTATAAAT
        : ::   ::::: :::   :  : :  :  :::::: :  ::: : :: :   ::::: ::   : : :::  :  :  :::    : : : : :: ::
NC_060 TTCTGCACATAAAATATCAAAGTACACCAGATATATATACTATAGTGTACA---TAAAATAT--CAAAGTAC-CCAAACTATACATTATACACTGTACAT
  93290830  93290840  93290850  93290860  93290870     93290880    93290890   93290900  93290910  93290920 

             13680     13670     13660     13650       13640     13630     13620     13610     13600       
NC_00- AAAAAAT---ATGACATAATATTAAGTTTCTTTTGCATTCCATGGATTAAA--AATAAAAATATTGTATTTTCAAACATAGCAAAAATATCTAATCATAA
       :::: ::   :: :::: : : ::  : :    : :::   ::  :: :::  :    :::::: : ::: :  :   ::   : :::::: :::  :: 
NC_060 AAAATATGAAATTACATCA-AATATATATTAGGTACATAAAAT--ATGAAAGTACATCAAATATAG-ATTATATACTGTAAATATAATATC-AAT-GTAC
        93290930  93290940   93290950  93290960    93290970  93290980   93290990  93291000   93291010      

     13590     13580      13570              13560     13550     13540     13530     13520                 
NC_00- CGCACACATATATATAAT-GGGTGCTTTAA---------TGGAAAAAACTCATGTTATGTTAATTAATGAATTGATTAAAAAACC--------ATATTGG
       : :: : :::::: : ::    : : : ::         :  : ::: :  :: :::: :    ::   ::   :: :::  :::        :::::  
NC_060 CCCAAATATATATTTTATACTCTACATGAAATATCAAAGTTCACAAACCATATATTATATACTGTACATAAAATATCAAAGTACCCAAGGTATATATTCT
    93291020  93291030  93291040  93291050  93291060  93291070  93291080  93291090  93291100  93291110     

   13510     13500     13490          13480     13470     13460     13450     13440      13430      13420  
NC_00- AAACAATATTATATTAATTTTGAATCTCC-----TTTTGATTATTTAAATGATATTAATTATGAATATTATGCTAATA-ATTCTGGAATATTTAC-TATA
       : ::  ::  : :  ::: :  ::   ::       :  ::::: ::    : :: :: ::::::  :    : :::: ::  :  : : : ::: :: :
NC_060 ATACTGTACAAAA--AATATCAAAGTACCCAAAGCATGTATTATATACTGTACATAAAATATGAAAGTACATCAAATATATATTTTATTCTGTACATAAA
    93291120    93291130  93291140  93291150  93291160  93291170  93291180  93291190  93291200  93291210   

           13410     13400      13390      13380     13370     13360     13350     13340     13330         
NC_00- ATA-AAAAATATATCTAATATATATTATA-CGTTTA-ATAATAGAAAAGAATTACATGACTTTAATTTAGCTATATTACCTCATTTAAAAGTATTAAACA
       :::  ::: :: : :  :: :::::: ::  :: :: :::: : :  : : :  :   ::: ::  :::  ::   ::: : :  ::  :  :::  :::
NC_060 ATATCAAAGTACACCAGATTTATATTCTATAGTGTATATAAAATATCAAAGTACCCAAACTATACATTATATACTGTACATAAAATATGA-AATT--ACA
      93291220  93291230  93291240  93291250  93291260  93291270  93291280  93291290  93291300     93291310

   13320     13310     13300     13290     13280     13270     13260     13250     13240         13230     
NC_00- AAGAAGATAAAACAAAATTTGTAGACGAATTATTGGATGATTATTTTAAATACATTGGAAGAGAAGAATATAATATTAAATT----TAATGTTATAAAAT
          :: ::: :  : : :  ::: : ::: :: :: : :   ::   : ::: :::  :        ::: ::::: ::: :     ::   ::::  ::
NC_060 TCAAATATATATTATATTAGGTACATGAAATA-TGAAAGTACATCAAATATAGATTATATACTGTACATAAAATATGAAAGTACCCCAAATATATATTAT
         93291320  93291330  93291340   93291350  93291360  93291370  93291380  93291390  93291400         

          13220     13210     13200     13190     13180      13170     13160      13150     13140          
NC_00- TTA---TAGGTTATATACCATAATTTTTTTTTTAATTATTTTGAATTAT-TATAAAATATAATAATATTGTGCTATTGT-GATAGTATATAATAATTAAT
        ::   ::  : : ::: :: : ::       ::  :::: :  : : :  ::::::::: : : ::     : :  ::  ::: : :::: :  :  : 
NC_060 ATACTCTACATGAAATATCAAAGTTCACCAACTATATATTATATACTGTACATAAAATATCAAAGTA----CCCAAGGTATATATTCTATACT-GTACAA
93291410  93291420  93291430  93291440  93291450  93291460  93291470      93291480  93291490   93291500    

  13130     13120     13110     13100     13090     13080     13070     13060     13050     13040          
NC_00- TCAATATGAATAATTTTATATTATTCTTTATTTTATGTATAACAACCTTAACAAAAACAGAAAATTTACATACAATAATTTCTGATTGTATTATAGATAA
         ::::: ::    :  : :  ::   :::: :  ::::::  ::   : : ::  :::  ::::    ::: : :   :::::  :  :: : : :: :
NC_060 AAAATATCAAAGTATCCAAAGCATCTATTATATACTGTATATAAAATATGA-AAGTACATCAAAT----ATATATTTTATTCTG--TACATAAAATATCA
     93291510  93291520  93291530  93291540  93291550   93291560      93291570  93291580    93291590       

  13030     13020     13010      13000     12990     12980     12970     12960     12950      12940        
NC_00- ATTTAATACACCAAGATGTAATAATGT-TAATATATATAATAAATATATAAATTTATTAAAAAATAAATATGATTATGATAATAAAA-ATGATTTAAAAA
       :   : :::::: :::: : ::: : : :: : :: :::  ::::::  ::: :    :::  ::: ::   ::  ::   :::::: :::    :::  
NC_060 A---AGTACACC-AGATAT-ATATTCTATAGTGTACATA--AAATAT-CAAAGTACCCAAACTATACATTATATACTGTACATAAAATATG----AAATT
     93291600   93291610   93291620  93291630     93291640  93291650  93291660  93291670  93291680         

    12930     12920     12910     12900     12890     12880     12870     12860     12850          12840   
NC_00- ATTTAAAAAGTTTACTAAATTTATTTAATAATTTGCAATATTATAATTCCTATAACAAAGATGAATTTATTTCATATATTTTATCATA-----TCAAATA
       :    :::  : :: :: :::   :  ::::     ::::: : : : : :  :: : ::::  :: :: :  : ::    :: :: :      ::::::
NC_060 ACAGCAAATATATATTATATTAGGTACATAA-----AATATGAAAGTACATCAAATATAGAT-TATATACTGTACATTAAATACCAAAGTACCCCAAATA
    93291690  93291700  93291710       93291720  93291730  93291740   93291750  93291760  93291770         

         12830      12820       12810     12800     12790        12780     12770         12760     12750   
NC_00- TATTATTTA-AATAAACAT--AATAAAATTATTAAAAGAGAAAATATAATAGAATTTA---ATAATGTTATAGTA---GAAATA-ATAGATTGTTATG--
       :::  :::: : :  ::::  ::::  :   :: : : :  : :::: ::: : : ::   : ::: : :  :::    :  :: ::: : : :  ::  
NC_060 TATATTTTATACTGTACATGAAATATCAAAGTTCACAAATTATATATTATATACTGTACATAAAATATCAATGTACCCAAGGTATATATACTATACTGCA
93291780  93291790  93291800  93291810  93291820  93291830  93291840  93291850  93291860  93291870         

           12740     12730     12720     12710     12700     12690     12680     12670     12660     12650 
NC_00- TAAGATTTAAAAATTTACATTTTGATAATATAAAAAAAGATATATCCATAATGCAAGAATTATTTAATAAATTTCCTATTTGGTTCACAAAGAATGATTA
        :: :  ::  ::  :::     :    ::: : : :   :::::  :  ::: ::: :  ::  :::: :: :  ::::  :: :: :::  :: :   
NC_060 CAAAAAATATCAAAGTACCCCAAGCATGTATTATATACTGTATATAAAATATGAAAGTA-CATCAAATATATATTTTATTCTGTACATAAAATATCAAAG
93291880  93291890  93291900  93291910  93291920  93291930   93291940  93291950  93291960  93291970        

           12640      12630      12620      12610     12600      12590     12580     12570      12560      
NC_00- TATAATTAAAATA-ATATTATACT-TTTATAAAA-ATGTAAGAAAACATAATA-ATAATGTTGAATTTAGAAATATTATTGACAATA-ATACATTATCTA
       :: :    : ::: ::  :::: : :  :::::: ::  ::: :  :: : :: : : : :  : : :: : : : :: ::: : :: ::  : ::: ::
NC_060 TACACCAGATATATATTCTATAGTGTACATAAAATATCAAAGTACCCAAACTATACATTATATACTGTACATAAAATA-TGAAATTACATCAAATATATA
 93291980  93291990  93292000  93292010  93292020  93292030  93292040  93292050   93292060  93292070       

      12550     12540     12530        12520     12510     12500     12490       12480     12470     12460 
NC_00- TTATTAAAACTTCTATCGATTATCCTGGT---TATATTATATCAGAAAAAGTCGTAAAAGAAATATTTTA-TA-TAGAATATGTGTCACATATTATAAAA
       ::: ::  :  :  ::  : ::     ::   :  : ::::    : : : : ::: :  ::::::   : ::    ::::: : : : ::: : :   :
NC_060 TTA-TATTAGGTACATAAAATACGAAAGTACATCAAATATAGATTATATACT-GTACATAAAATATCAAAGTACCCCAATATATATTATATACTGT---A
  93292080   93292090  93292100  93292110  93292120   93292130  93292140  93292150  93292160  93292170     

           12450     12440      12430     12420     12410      12400        12390     12380     12370      
NC_00- GATGAACAACAAAAATTTAATAATTAT-TATAATATAATAAACAAAGAGGAT-GTTTTACCAAA--TATA-ATAATTTACAATATATCAAATATTACA--
        :::::  :  ::: :: :  :: ::: ::: :: :: :  ::: : :  ::     :::: ::  :::: ::  : :::  :: :  :::::: : :  
NC_060 CATGAAATATCAAAGTTCACAAACTATATATTATGTACTGTACATAAAATATCAAAGTACCCAAGGTATATATTCTATACTGTACAAAAAATATCAAAGT
       93292180  93292190  93292200  93292210  93292220  93292230  93292240  93292250  93292260  93292270  

        12360     12350     12340      12330     12320     12310     12300     12290     12280     12270   
NC_00- ATCGAATTGAGATATGATAGTTTAGATGCA-GAAATAATTAATTTTATAAAAAAAGAATCCAGTTTTGTGTATAATAATTTTATTTATTTTCACAAATAT
       : : ::   :  ::: :::  : :  : ::  :::::   :: :  :: ::: :   ::    :: :::  :::: ::: : :   :    :: : ::::
NC_060 ACCCAAAGCATGTATTATA--TAATGTACATAAAATATGAAAGTACATCAAATATATATTTTATTCTGTACATAA-AATATCAAAGAACACCAGATATAT
       93292280  93292290    93292300  93292310  93292320  93292330  93292340   93292350  93292360         

            12260     12250     12240     12230     12220     12210     12200     12190     12180          
NC_00- A---TAAATTTACCTTTAAATTTAAAAAAAGATAAAATATATTATTATATATTTAATAATAAAAATCAATATGAAAAATATGGATTAATATATA-ATATA
       :   :: : :   : : :::: : :::  :   ::: ::::  :::::::: :  : :  ::: :: ::  :  :  ::::  : :: ::  :: ::: :
NC_060 ATTCTATAGTGTACATAAAATATCAAAGTACCCAAACTATA-CATTATATACTGTACATAAAATATGAAATTACATCATATATA-TATTAGGTACATAAA
93292370  93292380  93292390  93292400  93292410   93292420  93292430  93292440  93292450   93292460       

   12170     12160     12150      12140     12130      12120     12110      12100     12090     12080      
NC_00- AGAACAAATAATGGAGGATATACA-ACTATTATGGACAATAAAATA-CAATCATTTGCATATATGCAGAATA-ATAAACCATTAAATTTTGGTCACGAAT
       : :  :::  :      ::::: :   :::: :: :: :::::::: :::       :: ::::  :   :: :     ::: :::      : :: :: 
NC_060 ATATGAAAGTACATCAAATATATATTTTATTCTGTAC-ATAAAATATCAAAGTACACCAGATATATATTCTATAGTGTACATAAAA------TAACAAAG
  93292470  93292480  93292490  93292500   93292510  93292520  93292530  93292540  93292550        93292560

      12070     12060         12050     12040     12030     12020     12010     12000     11990     11980  
NC_00- TACACCATGCTTTAATGTATAT----GATATATGATATGAAATTCCCTATTTGGTTCATCGAAGGATCAGCAAATGCATATGGTAATAGAAAATGTTATG
       :::: ::  :: :::  :::::     : :::  :::::::::: :  ::    :  ::   :::  ::  ::    :::::  : :: :  :   ::: 
NC_060 TACA-CAAACTATAAATTATATACTGTACATAAAATATGAAATTAC--ATCAAATATATATTAGGTACATAAA----ATATGAAAGTACATCA-AATATA
          93292570  93292580  93292590  93292600    93292610  93292620  93292630      93292640   93292650  

          11970     11960     11950        11940     11930         11920     11910     11900         11890 
NC_00- AATTAGATCTATCATATATTAAAAAAAATAATTTTAC---AATTAAAGATGTTTTA----AAATCAGATTACAATACACCCAATCCATAT----TATATG
        :::: ::     : ::::     :: :: : : :::   :: :: : :: :: ::    : :: : ::  :::    : ::: ::::::    ::::  
NC_060 GATTATATACTGTACATAT-----AATATCAATGTACCCGAAATATATATTTTATACTCTACATGAAATATCAAAGTTCACAAACCATATATTGTATACT
       93292660  93292670       93292680  93292690  93292700  93292710  93292720  93292730  93292740       

           11880     11870     11860     11850     11840     11830     11820     11810     11800           
NC_00- GGTAGTTCTTTAACAAGATTCTTATTTGATCATTATCCAAATATTATAAAAAAAATATTAACACATCAATATAATCACTCGTGGATTAAACA-CAATCAT
       :    :    :: ::: :: :  :   : :   ::: :  ::: : :: ::::::::: ::   : : : :  :    :  :  : :  :::  ::  ::
NC_060 GCACATAAAATATCAAAATACCCA--AGGTATATATTC-TATACTGTACAAAAAATATCAAAGTACCCAAAGCAGGTATTATATACTGTACATAAAATAT
  93292750  93292760  93292770    93292780   93292790  93292800  93292810  93292820  93292830  93292840    

  11790     11780     11770     11760     11750        11740     11730     11720     11710     11700       
NC_00- GATATAGAATTTAATATATGGAGACAAAAAAATATTGAATAT---TGTGAAAAAAATTTTAATACCAAAACATATAAAAATCATAAAAATCCTGATTATA
       :: :    ::  :::::::            : ::  :::::    ::  :  : :: :  :: : : : : :: : :::  :: ::: : :  :   ::
NC_060 GAAAGTACATCAAATATATATTTTATTCTGTACATAAAATATCAGAGTACACCAGATATATATTCTATAGCGTACATAAAATATCAAAGTACACAAACTA
     93292850  93292860  93292870  93292880  93292890  93292900  93292910  93292920  93292930  93292940    

     11690      11680     11670     11660     11650     11640     11630     11620        11610     11600   
NC_00- TTAAGAATAAATA-TTTAAATAAAATTAATAAATATAGTGATATATTTAAAACATTTTGTAACGGAAATATAATTGTA---GAATTTTATGATGAAAAAG
       :  : : :: ::: : :: :::::: ::  ::::    : : :::: ::  : :::  :::    :::::: :  :::    :: : :: ::: : : : 
NC_060 T--ACATTATATACTGTACATAAAA-TATGAAATTACATCAAATATATATTATATTAGGTACATAAAATATGAAAGTACATCAAATATA-GATTATATAC
       93292950  93292960   93292970  93292980  93292990  93293000  93293010  93293020  93293030   93293040

         11590     11580     11570     11560      11550     11540     11530     11520     11510     11500  
NC_00- AACAAACGTTTATATTAAATAAAAATAATATATATATATTA-ACTGAATATAATAACAATAAATATATTTATAATTATAATAATATATCTTTTGTTAAAA
          :::  : ::   : :::  :    : :::::::: ::: :::  : :: :    ::::   :  :: : ::     ::: :::::  : :    :::
NC_060 TGTAAA--TATAATATCAATGTACCCCAAATATATATTTTATACTCTACATGA----AATATCAAAGTTCACAAACCATATATTATATACTGTACATAAA
           93293050  93293060  93293070  93293080  93293090      93293100  93293110  93293120  93293130    

          11490     11480     11470     11460     11450     11440     11430     11420     11410     11400  
NC_00- ATATTGACAATATATTTCCAATTGTAAATGATTATGATTATCAATGGATAAATTATAATTTATTAGAATATATATTTAAAAATGAATTAAAAACATATAA
       ::::   :::   : : :: :  ::: :: ::: : ::  :  :   : ::  :  :: :    : :  :: ::::  : : :: :   :::: ::  ::
NC_060 ATAT---CAA---AGTACCCAAGGTATAT-ATTCT-ATACTGTACAAAAAATATCAAAGTACCCAAAGCATGTATTATATACTGTACATAAAATATGAAA
        93293140     93293150   93293160   93293170  93293180  93293190  93293200  93293210  93293220      

          11390     11380     11370     11360     11350     11340       11330     11320     11310          
NC_00- ATATTCGAAATATATATTATTTGATAGTAGTTATTCGTCATATTCATGTGAACCAGTATTATAT--TGTGATGGAAATAAAATAAATAAAATACCTATAA
        ::    ::::::::::: : :  : :::  ::      ::::  : ::  :::::   :::::  : :  :: : ::::::: :  ::: :::: : : 
NC_060 GTACATCAAATATATATTTTATTCT-GTACATA----AAATATCAAAGTACACCAGATATATATTCTATAGTGTACATAAAAT-ATCAAAGTACCCAAAC
   93293230  93293240  93293250       93293260  93293270  93293280  93293290  93293300   93293310  93293320

  11300     11290      11280        11270     11260     11250     11240     11230       11220     11210    
NC_00- AATCACAATTTTATAAT-TATAT---TTGTGATAATAATATTTATTGTATAGAAAATGAATATATATTAAAAGATG--ATTATATAAAAAATATTTTAAA
        :: :: ::: :::: : :: ::    : ::: ::: : ::  : : ::::  : ::  :  :: : : ::: :::  : :: :: ::: :::  ::: :
NC_060 TAT-AC-ATTATATACTGTACATAAAATATGA-AATTACATCAAATATATATTATAT-TAGGTACA-TGAAATATGAAAGTACATTAAATATAGATTATA
           93293330  93293340  93293350   93293360  93293370   93293380   93293390  93293400  93293410     

        11200     11190     11180     11170     11160     11150        11140     11130     11120     11110 
NC_00- TAATAATAAATGTGATTATAACACACCCACAGTTCCTCTAATAGATTTACCAAAAAATAT---ATTGAAATTATTATATGATATCAATATGGGTAATGAT
       :: :  :: ::   ::   ::   ::::  : :   : : ::: : :   ::  ::::::   : :  :   : :::::  :::  :::  :   :: : 
NC_060 TACT-GTACATAAAATATGAAAGTACCCCAAATATATATTATATACTCTACATGAAATATCAAAGTTCACAAACTATATATTAT--ATACTGTACATAA-
     93293420  93293430  93293440  93293450  93293460  93293470  93293480  93293490    93293500  93293510  

           11100     11090     11080     11070     11060     11050     11040          11030     11020      
NC_00- GTTGATATTAAATTATTAAATGGATTTAATTTAAATAATAAAATTGATATAAATGGTAATAATTTATGTGATA-----TTTCTATAAAGTATAATAATTT
           :::: ::: ::   :: : :: :: : :: :   :: ::   :::: :: :     ::   ::::: ::     : : :::::: ::: : : :  
NC_060 ---AATATCAAAGTACCCAAGGTATATATTCTATACTGTACAAAAAATATCAAAGTATCCAAAGCATGTGTTATATACTGTATATAAAATATGAAAGTAC
           93293520  93293530  93293540  93293550  93293560  93293570  93293580  93293590  93293600        

       11010     11000     10990     10980     10970     10960     10950     10940     10930      10920    
NC_00- A-GAATTATATAATTATATAAAAGAAACAGATTTTTACTGTAAATATTTTAATTTTACAAAAAGTATATCTTATAATCCGCATGTTTGCAAAC-ACGAGT
       :  :: ::::: ::: :::     : : : : : : :  ::: :     ::  : : :  : ::: :: : :: :::    : ::   ::::: :    :
NC_060 ATCAAATATAT-ATTTTATTCTGTACATAAAATATCAAAGTACACCAGATATATATTC-TATAGTGTA-CATAAAATATCAAAGTACCCAAACTATACAT
 93293610   93293620  93293630  93293640  93293650  93293660   93293670   93293680  93293690  93293700     

        10910      10900     10890     10880      10870     10860     10850     10840     10830     10820  
NC_00- TGAAAAAAATACA-AAATAATAATATAATAGTAAATAT-TAATATTTCGGATTCTTTTGATGTTATAATTAAAAAAGAATATATTTATAGCAACAATACA
       :  : :   :::: :::  :: : :: : :: :::::: :: ::: :  : : : :   :: : : : :  :  ::  ::: : :::::   ::  ::::
NC_060 TATATACTGTACATAAAATATGAAATTACAGCAAATATATATTATATTAGGTACATAAAATATGAAAGTACATCAAATATAGA-TTATA--TACTGTACA
    93293710  93293720  93293730  93293740  93293750  93293760  93293770  93293780   93293790    93293800  

          10810     10800     10790     10780     10770     10760      10750      10740      10730         
NC_00- GTAAATAATAATAACGTTATTAATAAAATTATAAATGTTATATATATACAAAAAAGTTATTATA-TTTTCATA-TTTACAGTA-ATAATGTATTTATTAA
        ::::::  ::       : ::    :: :::: :: :::::  : ::::  :::  ::: : : ::  :: : : :: : :: ::: ::::   :: ::
NC_060 TTAAATACCAA-------AGTACCCCAAATATATATTTTATA-CTGTACATGAAA--TATCAAAGTTCACAAACTATATATTATATACTGTA--CATAAA
       93293810         93293820  93293830   93293840    93293850  93293860  93293870  93293880    93293890

   10720      10710     10700              10690     10680        10670     10660     10650     10640      
NC_00- TTAT-AATATCAATAATATTTTTATTATATAC---------AATTTTTAATTA---ATATTGAATAATATTTTTAATAAAAAAAAAATAAAATTATAT--
        ::: ::: :    ::  : : :::: :::::         ::: :  :: ::   : :     :: ::: :    :: : :::: :: ::: :: ::  
NC_060 ATATCAATGTACCCAAGGTATATATTCTATACTGCACAAAAAATATCAAAGTACCCAAAGCATGTATTATATACTGTATATAAAATATGAAAGTACATCA
         93293900  93293910  93293920  93293930  93293940  93293950  93293960  93293970  93293980  93293990

          10630     10620     10610         10600      10590         10580      10570     10560     10550  
NC_00- --TCTTAATTATAACCAGTAGATCCAAAACCAAA----ATCAGATCT-TTTTGT-TTCTG---ATAAACTATC-GACTTTTAACATTTTAGGATATAAAA
         : :  ::: ::  : ::: ::  :: : ::::    : ::::: : : :: : :  ::   ::::: ::::  : :    : : : ::   :::: : 
NC_060 AATATATATTTTATTCTGTACATAAAATATCAAAGTACACCAGATATATATTCTATAGTGTACATAAAATATCAAAATACCCAAACTATACATTATATAC
         93294000  93294010  93294020  93294030  93294040  93294050  93294060  93294070  93294080  93294090

          10540     10530     10520     10510     10500     10490     10480     10470     10460     10450  
NC_00- TTTTTTCACATATTAATTGAGATATTCTATCTCCTCTATTTATTATAAAATCTTCATTAGAATGATTAAATAATATTACTCCCACATTTCCTCTATAATC
       : :    :::::  :  ::::::    ::  ::   ::: :::::::  :  : :: :: ::: :: :::  : :    ::  : ::    : :::: : 
NC_060 TGT----ACATAAAATATGAGAT----TACATCAAATATATATTATATTAGGTACA-TAAAAT-ATGAAAGTACA----TCAAATATAGATTATATACTG
             93294100      93294110  93294120  93294130   93294140   93294150      93294160  93294170      

          10440     10430     10420      10410     10400     10390        10380      10370      10360      
NC_00- TTCGTCAATTACTCCAGCTCCAATATCAATAAAT-TTATTTAGAGCTAAATCAGATCTGGGAGCT---AATCT-TGCATAACATCCTTTA-GGAATTTCT
       : : : :: ::    ::  ::      :::: :: :::: ::   ::: :: : :: :   :: :   :: :: :  :: : :: :: ::   ::  : :
NC_060 TACATAAAATATCAAAGTACC---CCGAATATATATTATATA-CTCTACATGAAATGTCAAAGTTCACAAACTATATATTATATACTGTACATAAAATAT
   93294180  93294190     93294200  93294210   93294220  93294230  93294240  93294250  93294260  93294270  

      10350     10340     10330     10320         10310     10300     10290     10280     10270     10260  
NC_00- ATAATTAAATCAGTTTTTATTAATTTTTTATCATGTGCTGAAA----CAATATAATCATATGCACTTTTTAAATCCATTCCTGCAGATTTTGATGTCTGT
         :: ::    :: : :     :: :: :::  ::: :  :::    :::  ::  :: : :::  : ::: :: :  :     : ::    : ::   :
NC_060 CAAAGTACCCAAGGTAT-----ATATTCTATACTGTACAAAAAATATCAAAGTACCCA-AAGCATGTATTATATACTGTATATAAAATAAGAAAGTACAT
       93294280       93294290  93294300  93294310  93294320   93294330  93294340  93294350  93294360      

          10250     10240     10230       10220     10210     10200     10190     10180     10170          
NC_00- CTAATAGGTTCAAAAGCATTTTCTGTAACAAACATAT--ATTTAAATATTGGTTCCATTATTTATTTTTTTATAAATATATTTTTTCGTTAAATGTTAAT
         ::::      : :   : :::::::   :: ::::  :  :: :       :  ::: : :: : :     :::::      : :   :: : : :::
NC_060 TAAATA-----TATATTTTATTCTGTACATAAAATATCAAAGTACACCAGATATATATTCTATAGTGTACATAAAATAACAAAGTACACAAACTATAAAT
   93294370       93294380  93294390  93294400  93294410  93294420  93294430  93294440  93294450  93294460 

  10160      10150        10140     10130     10120     10110     10100     10090     10080      10070     
NC_00- CTTTTA-TATATATTAAACAT---AATCGATAAATATTTATATTATAATAATATAATAAAAAAGTATTTTAATATTATAAAAATATATA-TTCACAAATT
         : :: : :: :: ::: ::   : :  ::::: :: :::::::     ::: ::::  ::::::  : :  : ::: : : :::::: :  ::: :: 
NC_060 TATATACTGTACATAAAATATGAAATTACATAAA-ATATATATTAGGTACATAAAATATGAAAGTACATCA--AATAT-AGATTATATACTGAACATATA
        93294470  93294480  93294490   93294500  93294510  93294520  93294530     93294540  93294550       

       10060      10050       10040      10030     10020     10010     10000      9990      9980      9970 
NC_00- AAATATAT-TAATAAAAATTAATATT--ATATTATATA-ATACTGTAAAAGGAATTATTATCTATTGTGTTTATAATTTATCCCAATTATAATAAATACC
       : ::  :: ::    ::::  :::::  ::: : :: :   : : : ::::   : :  : : ::    : :::: : ::    :: ::: : :: ::::
NC_060 ATATCAATGTACCCCAAATATATATTTGATACTCTACATGAAATATCAAAG--TTCAGAAACCATACATTATATACTGTACATAAAATATCA-AAGTACC
  93294560  93294570  93294580  93294590  93294600    93294610  93294620  93294630  93294640   93294650    

                 9960      9950      9940      9930      9920      9910      9900       9890      9880     
NC_00- TAA--TAT---TGTTGTTGTTAAAAATACACATTGTTGTAAACATAACGGATATTGTTTTTTATATGTAAAATATGCAA-TAGATGATATATTAGAGATT
        ::  :::   :  : :  :  : :: : : ::    :::  :: : :   :::: : :  : ::  ::: ::::: :: :: :: : ::: :: :  ::
NC_060 CAAAGTATATATTCTATACTGTACAAAAAATATCAAAGTACCCAAAGCATGTATTATATACTGTACATAATATATGAAAGTACATCAAATA-TATATTTT
     93294660  93294670  93294680  93294690  93294700  93294710  93294720  93294730  93294740   93294750   

        9870      9860      9850      9840      9830      9820      9810      9800      9790      9780     
NC_00- ATCCATAACCATAAACCATTAAAATTTGCTAGAGAAATCATTATTGATCCAGATACAGATATTATGAAAATGAAAATTTCTATCCAGAAATTTATTGTTT
       :: : :   ::::::  :: ::: :    ::: :::::   ::::        :::: : : ::: ::: : :      :::: ::   :: :: :::  
NC_060 ATTC-TGTACATAAAATATCAAAGT---ATAG-GAAATATATATTCTATAGTGTACATAAAATATCAAAGT-ACCCAAACTATACA-TTATATACTGTAC
       93294760  93294770     93294780   93294790  93294800  93294810   93294820  93294830   93294840      

        9770               9760      9750      9740       9730       9720          9710      9700          
NC_00- TTAATAT-TGAA--------AAATCCATATTTGTATAATAATATA-CTTAGTTAAT-AATAATATATTAT----TTTTCAAAAAAAATTAATATTTTCAA
        ::: :: ::::        ::::  ::::: :    :::: :::    :::  :: ::  ::: :::::    : : :: :::: :: :: : :  :  
NC_060 ATAAAATATGAAATTACATCAAATATATATTAGGTACATAAAATATGAAAGTACATCAAATATAGATTATATACTGTACATAAAATATCAA-AGTACCCC
   93294850  93294860  93294870  93294880  93294890  93294900  93294910  93294920  93294930   93294940     

   9690      9680      9670      9660      9650       9640      9630      9620       9610       9600       
NC_00- AAATAAAATATATATTAACTGTTAAAGATATATGATACCGAAGATA-AAAATAGTGAAATATCTATATTAAAT-TCGATTCACACAA-ATATAGTTTTAT
       ::::: :   :::::  ::: :  : :: :::: : :    : : :  : ::: :  :   : :: :: :::: :: :   :: :::  ::::  ::   
NC_060 AAATATATATTATAT--ACTCTACATGAAATATCAAAGTTCACAAACTATATATTATATACTGTACATAAAATATCAAAGTACCCAAGGTATACATTCTA
    93294950  93294960    93294970  93294980  93294990  93295000  93295010  93295020  93295030  93295040   

      9590      9580      9570      9560      9550      9540      9530      9520      9510      9500       
NC_00- TAATAATAAAAAAAATTTAATGAATGTGCTGAATTTTAAGAAATAGTAGAAGAAGTTTTAAAAATAAATTATAATAATTTTATATCTAACGAATATTTAT
       :: :  :: :::::::   :: :: :: :  ::    :  :  :: :: :     :  :  : ::::: ::: : :    :: ::: ::   :::::: :
NC_060 TACT-GTACAAAAAAT---ATCAAGGTACCCAA----AGCATGTATTATA-----TACTGTACATAAAATATGAAA---GTACATCAAATATATATTT-T
       93295050     93295060  93295070      93295080       93295090  93295100     93295110  93295120       

      9490       9480      9470      9460      9450      9440      9430       9420      9410      9400     
NC_00- GTTCTG-AAATAAAACCGATTTAGAATATATAAAATCAAATTTTAATCAAATAGATAATATAAATTTAC-AATTAATAAATGTATGAATGATTCAATGGA
        ::::: : :::::        : :  : :  : : :: :: :  ::   ::::   : :::::   :: :: ::   ::  :::  :: ::  : :: :
NC_060 ATTCTGTACATAAA--------ATATCAAAGTACACCAGATATATATTCTATAGTGTACATAAAACAACAAAGTACCCAAACTATACATTATATACTGTA
   93295130  93295140          93295150  93295160  93295170  93295180  93295190  93295200  93295210        

        9390          9380      9370          9360      9350      9340      9330      9320      9310       
NC_00- TATATAA----AATTTTGATGAAAATTATATT--TTAC--AATTAATGATAGAATATTATTCTTGAGATGAGTCTCGTGGATGTTTATTTTAATA-----
        ::: ::    :: ::  :: :::  ::::::   :::  ::   :::: :::: :: :  : : :::: : : :  :: :     : : : : :     
NC_060 CATAAAATATGAAATTACATCAAATATATATTAGGTACATAAAATATGAAAGAACATCAAACAT-AGATTA-TATACTGTACAAAAAATATCAAAGTACC
 93295220  93295230  93295240  93295250  93295260  93295270  93295280    93295290  93295300  93295310      

           9300       9290      9280      9270      9260      9250      9240      9230      9220      9210 
NC_00- CAAAATACAAAATTTA-ATTCTTTCTGAGGATTACAAAATCTTTTAAAGACAAATGCATATATATAAAACAAATTATATTGTTATGTCATAAAAATTTGT
       : ::::: : : : :: : :::   :::  ::  ::::   ::: : : :: :     ::::::    ::: :  ::::    : ::    ::  : : :
NC_060 CCAAATATATATTATATACTCTACATGA-AATATCAAA---TTTCACAAACTATATATTATATACTGTACATAAAATAT--CAAAGTACCCAAGGTATAT
   93295320  93295330  93295340   93295350     93295360  93295370  93295380  93295390    93295400  93295410

            9200      9190         9180       9170      9160       9150      9140        9130         9120 
NC_00- TTTTGAAATAATATAAAACAAATAAA---ACACTATGTCT-TCTTACGTAGATGAATAT-ATAGATGAAATTATA-AAAATA-AAAGAAAATTCTG---A
        ::  : :   :: :::: : :: ::   :: : : :  : : :::  ::  :: :::: : : :::::: :: :  ::::: : :    ::::::   :
NC_060 ATTCTATACTGTACAAAAAATATCAAAGTACCCAAAGCATGTATTATATA-CTGTATATAAAATATGAAAGTACATCAAATATATATTTTATTCTGTACA
         93295420  93295430  93295440  93295450  93295460   93295470  93295480  93295490  93295500         

                   9110       9100      9090      9080      9070      9060      9050      9040       9030  
NC_00- TAATATA-------ACATTAGATAT-TGTCATAAAATGTATTAAACTTATCGACGAAGAAGATTTATATATTTTAAGAAATAAACGTAAAAT-TTAAAAT
       ::: :::       :::  :::::: : :  :: : ::::   ::  :: : : : : :  :  :::: ::: ::   : :  :: :::::: : ::: :
NC_060 TAAAATATCAAAGTACACCAGATATATATTCTATAGTGTACATAAAATAACAAAGTACACAAACTATAAATTATA--TACTGTACATAAAATATGAAATT
93295510  93295520  93295530  93295540  93295550  93295560  93295570  93295580    93295590  93295600       

           9020      9010      9000      8990      8980      8970      8960        8950      8940          
NC_00- GGTTATGATGTTGATTATTTCACTAAAAGCGGAAATTATATAATAGAAAAAGGTGACTGGTGTCCTCCTA--ATCGTTATATAAAAAATATAAATTTCTA
          :   :: :  ::::  :   :::::   :::: :: :: : : : : :  :   :  ::: :   ::  :::  : ::    ::::::: :::: ::
NC_060 ACATCAAATATATATTAGGTACATAAAATATGAAAGTACATCAAATATAGA-TTATATACTGTACATATAATATCAATGTACCCGAAATATATATTT-TA
  93295610  93295620  93295630  93295640  93295650   93295660  93295670  93295680  93295690  93295700      

   8930       8920      8910         8900      8890      8880          8870      8860      8850            
NC_00- TA-AAAAAATGTATGGAGATGAAA---AAGGAACACAAATGTATGAAAATATACAT-AAATATGA---TAACGAATATATTTTATTTTAT--TATACTAA
       ::    : ::: :   : :: :::    :  ::: :: :: :   : : : : ::: :::::: :   :: : ::  :: : :::: :::  : ::: ::
NC_060 TACTCTACATGAA---ATATCAAAGTTCACAAAC-CATATATTATATACTGTGCATAAAATATCAAAGTACCCAAGGTA-TATATTCTATACTGTACAAA
    93295710     93295720  93295730   93295740  93295750  93295760  93295770  93295780   93295790  93295800

   8840      8830      8820      8810      8800      8790      8780      8770      8760      8750          
NC_00- AGATGAATTTAAACATATAAAATCTGATAAAATAGATGATAATTTCAATGATGTGTTTAAAAATATATTAACAAATATAATAAATTATATAAAAAATACG
       : ::  ::  ::  :   :::   :: ::  ::: :   ::  :  ::: :::      ::: :: :: :: : ::::: :  ::: : :: : :: :  
NC_060 AAAT--ATCAAAGTACCCAAAGCATG-TATTATATACTGTACATAAAAT-ATG------AAATTACATCAA-ATATATATTTTATTCTGTACATAAAA--
           93295810  93295820   93295830  93295840         93295850  93295860   93295870  93295880         

   8740      8730      8720        8710      8700      8690      8680      8670      8660      8650        
NC_00- GATTTTTATTAATCTATGTTATAAAAAAAT--AATAATTTTTTTGAAAAAACATATTTATATTAATATATAATCATGGACAAGTATATAATAATAAATGG
             ::: ::  ::    : : : : ::   ::: : :   : ::: : :: : :      : ::::  :: ::  ::  ::: :::: :::   :: 
NC_060 ------TATCAAAGTACACCAGATATATATTCTATAGTGTACATAAAATATCAAAGTACCCAAACTATA-CATTATATAC-TGTACATAA-AAT--GTGA
        93295890  93295900  93295910  93295920  93295930  93295940  93295950   93295960    93295970        

     8640      8630      8620      8610      8600      8590      8580        8570      8560       8550     
NC_00- ATTTATAACTATTTTTAGTCAAATTATATGTAATGAATATGATTATTGTTTAAATAAAATAAAAATAC--AAAATCATATAGTAA-ATAATAATAATAT-
       : ::: : : : : :   : : ::::  :  :   :::::::   :   : ::::: :    : ::::   : :: : :::  :: :::     ::::: 
NC_060 AATTACATCAAATATATATTATATTAGGTACATAAAATATGAAAGTACATCAAATATAGATTATATACTGTACATTAAATACCAATATACCCCAAATATA
   93295980  93295990  93296000  93296010  93296020  93296030  93296040  93296050  93296060  93296070      

         8540       8530      8520      8510       8500      8490      8480      8470      8460       8450 
NC_00- TACTATAGA-TGGATATGATATACACATAGATAAAATAATATATA-TAACTAATAAATATAAAAAATTATACGGAAACAATAATATAAATACGA-AATAT
       :: : :: : :: : :::: :::  :: :: : : : : :::::: ::  :: :  : :::::: :: : :  : : : :   :::: :: : : : : :
NC_060 TATTTTATACTGTACATGAAATA-TCAAAGTTCACACACTATATATTATATACTGTACATAAAATATCAAA--GTACCCAAGGTATATATTCTATACTGT
   93296080  93296090   93296100  93296110  93296120  93296130  93296140    93296150  93296160  93296170   

            8440         8430      8420      8410      8400             8390      8380         8370        
NC_00- GAAATAAATATTA---TACGCAGAATAAATATATTTTATGATTCTAAAAATAAAAATGT-------ATCTATGTCTTGTTAT---AATAAAAAATGTAAA
         :: ::: :: :   ::: :: :  :  :::  : ::   : :  ::::::  :: ::       :: ::: : :: :: :    :::::: ::  :: 
NC_060 ACAAAAAACATCAAAGTACCCAAAGCATGTATTATATACTGTACATAAAATATGAAAGTACATCAAATATATATTTTATTCTGTACATAAAATATCAAAG
      93296180  93296190  93296200  93296210  93296220  93296230  93296240  93296250  93296260  93296270   

     8360      8350      8340      8330      8320      8310      8300       8290      8280      8270       
NC_00- TATGATGATTATATATGTAAAATTAATGATAACGAATATATATTTTGGGATGTTTTAAACTTTGATACAGTA-ATAAATTCATCTAATATAATTTATGAA
       ::       :::::::   : : :    ::::  :::::  :  :    :   : :: : ::  :::: ::: ::::: : ::  ::: ::  : :   :
NC_060 TACACCAGATATATATTCTATAGTGTACATAA--AATATCAAAGTACCCAAACTATACA-TTATATACTGTACATAAAAT-ATGAAAT-TACATCAAATA
      93296280  93296290  93296300    93296310  93296320  93296330   93296340  93296350    93296360        

      8260       8250      8240      8230      8220      8210      8200      8190        8180      8170    
NC_00- TGTGATGATAATA-TCAGAGATTTTAATAAAGTAGGACTAATGTCAAAATATTTAATACCTAGTATCATAATATTAA--TAATATTAATATTAATAATAT
       : : :: ::: ::   : : :   ::: ::::::   : :::    : : :::  ::::     :: : ::::: ::  ::     :::::  :: ::::
NC_060 TAT-ATTATATTAGGTACATAAAATAAGAAAGTACATCAAAT----ATAGATTATATACTGTACAT-AAAATATCAAAGTACCCCAAATATATATTATAT
 93296370   93296380  93296390  93296400      93296410  93296420   93296430  93296440  93296450  93296460  

         8160      8150      8140      8130       8120      8110      8100      8090         8080          
NC_00- TATTATTAAGATTTATTTACATTAAAAAAATATTTCATATATA-TGAAAGCGTAAGATAATAAATTATTTTTATTAAACAGTAT---CAGGCCATAATGA
         :    : ::  :::  :  :: : ::: ::: :  :::::: :: :  : ::: :::  ::: ::       :: : : : :   : :  :: ::   
NC_060 ACTCTACATGAAATATCAAAGTTCACAAACTATATATTATATACTGTA--CATAAAATATCAAAGTACCCAAGGTATATATTCTATACTGTACAAAAAAT
       93296470  93296480  93296490  93296500  93296510    93296520  93296530  93296540  93296550  93296560

   8070      8060      8050       8040      8030      8020      8010      8000       7990       7980       
NC_00- TTCATAAGTAGGTAAACTACTACGTCTAT-GTCTATGTTTTTTACAAACATCTATTAAGAAAGATATTGTTGCATTTTCA-ATTTTATC-AATTTTAACA
        ::: :::::   :::  :     : :::  : ::: :    ::  ::  :  ::::: : : ::::: :    : : :: :   :::: :: :  : ::
NC_060 ATCA-AAGTATCCAAAGCATGTTTTATATACTGTATATAAAATATGAAAGTACATTAA-AGATATATTTTATTCTGTACATAAAATATCAAAATACACCA
          93296570  93296580  93296590  93296600  93296610   93296620  93296630  93296640  93296650        

       7970      7960       7950      7940      7930      7920      7910      7900      7890      7880     
NC_00- G-CATAAATTGAATA-TATACCTATCATAATTAAAATATAACATATTAATAATATTATATATTGTATTTTAAAATTTTCTATACACAAAGTTATTATAAT
       :  ::: :::  ::: : ::: ::  ::::  ::: ::  ::: : : :::: :::::::: ::::  : :::  :     ::::  :: :       ::
NC_060 GATATATATTCTATAGTGTACATAAAATAA-CAAAGTA-CACAAACT-ATAA-ATTATATACTGTACATAAAATATGAAATTACATCAAAT-------AT
 93296660  93296670  93296680   93296690   93296700    93296710  93296720  93296730  93296740              

        7870      7860       7850      7840      7830       7820       7810      7800      7790      7780  
NC_00- ATATAATGTTAAAAATAT-TGATAATAATACAAATAAATATCCTATA-AATAAAATTAATAAATC-AGGTAGTTGTATTTTTTTTTTATTTATTTCATTT
       :::: : ::  : :: :: ::: : ::   :::::: : ::  ::::   :: :  ::::  ::: : :::     : : : : :::  :  : :   : 
NC_060 ATATTAGGTACATAAAATATGAAAGTACATCAAATATAGATTATATACTGTACATATAAT--ATCAATGTACCCCAAATATATATTTTATACTCTACATG
  93296750  93296760  93296770  93296780  93296790  93296800    93296810  93296820  93296830  93296840     

           7770      7760      7750       7740      7730      7720      7710      7700      7690      7680 
NC_00- TTATATTTATTATAACAATCGATACATATTTTATTAT-CATAATTATTAATATTATTAACTGACATATTGTATATATTATATAATACCAAGAAATAGATC
         ::::  :   : :::: : ::::::  : :: : : :::::     ::::: :  :: : ::  :   :::::::: :::: :    : ::: :::: 
NC_060 AAATATCAAAGTTCACAAACCATACATTATATACTGTACATAA-----AATATCA--AAGT-ACCCAAGTTATATATTCTATACT--GTACAAA-AGATA
    93296850  93296860  93296870  93296880       93296890     93296900  93296910  93296920     93296930    

            7670      7660      7650      7640      7630      7620      7610       7600      7590          
NC_00- TTAATGTATATTATTTTTTTTCAAAACATCTTTCCTATTATTTATATAAATATATAAATAATATATTATAAACATTATA-AATATAACAAAATA---CAA
       : :: :::    :    : :  :  : ::  :   ::: :  :::  :: :: :: ::  :::::::::: ::  :: : :: ::: :::: ::   :: 
NC_060 TCAAAGTACCCAAAGCATGT--ATTATATACTGTATATAAAATATGAAAGTACATCAAATATATATTATATACTGTACAGAAAATATCAAAGTACACCAG
     93296940  93296950    93296960  93296970  93296980  93296990  93297000  93297010  93297020  93297030  

      7580             7570       7560           7550      7540      7530      7520        7510      7500  
NC_00- AAATAAATTATAT-------ATATTAT-TTAATGT-----TAGTATAGCATAATCAACTATTTTTAAAGAATCTAAATTC--CAAATATATATAACGTTA
       : ::: ::: :::       :::  :: : :: ::      : :::: ::: ::  ::: :   ::::  ::   : : :  ::::::::::: :   ::
NC_060 ATATATATTTTATAGTGTACATAAAATATCAAAGTACCCAAACTATA-CATTATATACTGTACATAAAATATGAGATTACATCAAATATATATTA---TA
       93297040  93297050  93297060  93297070   93297080  93297090  93297100  93297110  93297120           

            7490      7480      7470      7460      7450      7440      7430      7420      7410      7400 
NC_00- ATAGG-AAATAATAATTCACCATTTTTATCATAAATTAATAATCTCCCAAGTGGTTCAGCATGAAATAATTTAAATGTAGTATTATTATATATTCTTATA
        :::: : :::: :  : :  :  :  :::: : ::  :: :: : :        :   ::: :::::   : :: :::     : ::::::   :::::
NC_060 TTAGGTACATAAAATATGA--AAGTACATCAGATATAGATTATATAC--------TGTACATAAAATA---TCAAAGTACCCCAAATATATA---TTATA
 93297130  93297140    93297150  93297160  93297170          93297180     93297190  93297200     93297210  

             7390      7380      7370      7360      7350         7340      7330       7320          7310  
NC_00- TA-TCTTTCGTTATTTTCTATTGGAACAGTACCATATATACTATATTCGTATAT---TGTTCTAAAAAAACGTGTTAT-TTTTATATA----AAAATATA
       :: :::      : : :: :     :::  :: ::::::  :::: : ::: ::      :: ::  :  :  : ::: : :: ::::    : :: : :
NC_060 TACTCTACATGAAATATCAAAGTTCACA-AACTATATATTATATACT-GTACATAAAATATCAAAGTACCCAAGGTATATATTCTATACTGTACAAAAAA
       93297220  93297230  93297240   93297250   93297260  93297270  93297280  93297290  93297300  93297310

            7300      7290      7280      7270      7260      7250      7240       7230      7220          
NC_00- AATC-AAACACCCAATGAGGTCTATTATTTTCTATAGTTGTAATTTTTGCATAAGTTTTTTTATTAATAGATAAAATT-TGTATATTAAGTAGTGTTAAA
        ::: ::: :::::: :   : :::::: : :: ::  : :::  : ::   ::  :   :::   ::: ::   ::: :::: :: :: ::   : :::
NC_060 TATCAAAATACCCAAAG-CATGTATTATATACTGTA--TATAAAATATG---AAAATACATTAAATATATATTTTATTCTGTACATAAAATA---TCAAA
         93297320   93297330  93297340    93297350     93297360  93297370  93297380  93297390     93297400 

   7210      7200      7190      7180      7170      7160          7150      7140            7130          
NC_00- TTATTAAAACCTATAACTTGTATTTTATTCATTTATTTTATAAATATAGACATT----ATTATATCCATGGTCTCCAATA------TTCTTC--TTGTTT
        ::  :  :  ::::  :: :::  : :  ::  : :    :: :: : : : :    ::::::: :      :  ::::      : : ::   : : :
NC_060 GTA-CACCAGATATATATTCTATAGTGTAGATAAAATAACAAAGTACACAAACTATAAATTATATACTGTACGTAAAATATGAAATTACATCAAATATAT
         93297410  93297420  93297430  93297440  93297450  93297460  93297470  93297480  93297490  93297500

     7120       7110      7100      7090       7080         7070       7060      7050      7040      7030  
NC_00- ATTAGTTA-ATATTATCTCAAATGTAGGATAATTATCTACTA-ATAAT---AATTTAGTAT-TATGAACTCTAGTATAATGTATTTTTAGACCTCTTACA
       ::::: :: :::  :: : ::: :::    :: :::  : :: ::: :    :: :: :::  ::: :::: :    ::: ::: :::    ::: ::::
NC_060 ATTAGGTACATAAAATATGAAA-GTACATCAAATATAGATTATATACTGTACATATAATATCAATGTACTCCA----AATATATATTTTATACTC-TACA
         93297510  93297520   93297530  93297540  93297550  93297560  93297570      93297580  93297590     

           7020          7010      7000        6990      6980      6970       6960      6950      6940     
NC_00- TTCATCATCA----TAAGATTACATAATTTACAAA--ATGCATAATTATTATGAGAATAATTTTTTTTTA-ATTCTATTCTCAACATCTTGTATAATTAT
       :  :  ::::    : :::   ::::  ::: : :   : :::::  : ::: : : ::    :    :: ::::::: ::  :::     ::: :   :
NC_060 TGAAATATCAAAGTTCAGAAACCATACATTATATACTTTCCATAA--AATATCAAAGTACCCATGGCATATATTCTATACTGTACAAAAGATATCAAAGT
     93297600  93297610  93297620  93297630    93297640  93297650  93297660  93297670  93297680  93297690  

        6930      6920      6910      6900      6890       6880      6870      6860      6850      6840    
NC_00- ATTAATTGTAATGATATATTTTCAAAAATTGAATTTTTAATAATAAATTA-ATAAAATAAACAATCATGAATATCAAAAAAATTTGTAAAATACTTTTTG
       :   :    ::: :: ::::   : : : :: :  :  ::::  ::: :: :: ::::: : : :      : :  : ::::: :: ::: :::      
NC_060 ACCCA----AATCATGTATT---ATATACTGTACATAAAATATGAAAGTACATCAAATATATATTTTATTCTGTACATAAAATATG-AAAGTAC------
           93297700     93297710  93297720  93297730  93297740  93297750  93297760  93297770               

         6830      6820       6810      6800         6790        6780      6770      6760      6750        
NC_00- GAATATTATTTGTTTTTACAACTATA-ATAATATATCATAATA---TAACTA-ATAATA-ATGATGAATATGATATTGAAAGAAATATAACCGAAATATA
         :    :: : : ::    : : :: :::: :::::: : ::    ::::: ::: :: ::  :: : :: : ::   : ::::: ::    :::::: 
NC_060 --ACCAGATATATATTCTATAGTGTACATAAAATATCAAAGTACCCAAACTATATATTATATACTGTACATAAAAT---ATGAAAT-TACATCAAATATG
   93297780  93297790  93297800  93297810  93297820  93297830  93297840  93297850      93297860  93297870  

     6740           6730      6720            6710      6700      6690      6680      6670       6660      
NC_00- TAAAATATTA-----AAAAAATATGAAA------AAAATATTGATAATATTAATGAATATTTAAAGAAAAATGATTTATCTGAAATA-ATAGAATTTAC-
       ::  ::::::     : :::::::::::       :::::: ::: ::: ::  : : : : ::: :  :: :   :: :  ::::: :::  :: ::: 
NC_060 TATTATATTAGGTACATAAAATATGAAAGTACATCAAATATAGATTATA-TACCGTACA-TAAAATATCAAAG---TACCCCAAATATATATTATATACT
       93297880  93297890  93297900  93297910  93297920   93297930   93297940     93297950  93297960       

         6650      6640      6630      6620          6610      6600      6590       6580          6570     
NC_00- -TGAATCTACTATAAAATCAACAGATATTACGGATTTTAT----TAAATCAACTGATTCTACTATAAAATCAACAGATT-TA-AGTG---AAATAGTATC
        :  ::  : ::: :::: : :: : : ::   ::: :::    :: :: :: : ::   : ::   :::  : : ::: :: ::::   ::: : ::::
NC_060 ATACATGAAATATCAAAT-ATCACAAACTATATATTATATACTGTACATAAAAT-ATCAAAGTACCCAATGTATATATTCTATAGTGTACAAAAAATATC
  93297970  93297980   93297990  93298000  93298010  93298020   93298030  93298040  93298050  93298060     

          6560      6550      6540      6530      6520      6510       6500        6490      6480          
NC_00- AAA-TA-CTACGGATTCTATTAAATCAACTGATTCTACTATAAAATCAACAGATTTAAGTGAAATA-CTATCAAATAC--TACGGATTCTATTAAA--TC
       ::: :: : :  :  : ::::: ::  ::::    ::: :::::::  : : :  ::  : :::::  :::   :: :  :::  :   ::: :::   :
NC_060 AAAGTACCCAAAGCATGTATTATAT--ACTG----TAC-ATAAAAT--ATAAAAGTACATCAAATATATATTTTATTCTGTACATAAAATATGAAAGTAC
    93298070  93298080  93298090         93298100    93298110  93298120  93298130  93298140  93298150      

     6470       6460      6450      6440      6430      6420      6410      6400         6390      6380    
NC_00- AACTGAT-TCTACTATAAAATCAACAGATTTAAGTGAAATACTATCAAATACTACAGATTCTATGGATTCTATTAAAT---CAACTGATTCTACTATAAA
       : : ::: : :: : :: : :  :::   : :: :   : : :: : :: :::: : ::: :::    :  :: ::::    :: :   :: : ::: : 
NC_060 ACCAGATATATATTCTATAGTGTACA---TAAAATATCAAAGTACCCAA-ACTATACATTATATACTGTACATAAAATATGAAATTACATCAAATAT-AT
   93298160  93298170  93298180     93298190  93298200   93298210  93298220  93298230  93298240   93298250 

         6370      6360      6350      6340       6330      6320      6310        6300      6290           
NC_00- ATCAACAGATTTAAGTGAAATAGTATCAAATACTACGGAT-TCTATTAAATCAACTGATTCTACTATAAAA--TCAACAGATTTAAGTGAAATACT----
       :: :    :  ::  : :::::  :  :: :::  :  :: :  :::: ::    :   :  : ::: :::   :  :: :: ::  : : :::::    
NC_060 ATTATATTAGGTACTTAAAATATGA--AAGTACATCAAATATAGATTATATACTGTACATAAAATATCAAAGTACCCCAAATATATATTATATACTGTAC
        93298260  93298270    93298280  93298290  93298300  93298310  93298320  93298330  93298340         

      6280      6270      6260      6250      6240       6230      6220      6210      6200      6190      
NC_00- ATCAAATACTACAGATTCTATGGATTCTATTAAATCAACTGATTCTAC-TATAAAATCAACAGATTTAAGTGAAATAGTATCAAATACTACGGATTCTAT
       :: :::::  : :: :::       : ::::: ::  ::::    ::: :: :: :::::       :::  : ::: : : : :   :::  :   :::
NC_060 ATGAAATATCAAAG-TTCACAACTATATATTATAT--ACTG----TACATAAAATATCAAAGTCCCCAAGGTATATATTCT-ATACTGTACAAAAAATAT
93298350  93298360   93298370  93298380        93298390  93298400  93298410  93298420   93298430  93298440 

       6180         6170      6160      6150      6140      6130      6120      6110      6100      6090   
NC_00- TAAATCA---ACTGATTCTACTATAAAATCAACAGATTTAAGTGAAATAGTATCAAATACTACGGATTCTATTAAATCAACTGATTCTACTATAAAATCA
        :::  :   :  :  : :: :::: : :  ::: :   :  ::::::   :::::::: ::   ::: :::::  :  :   : : :   :  : ::::
NC_060 CAAAGTACACAAAGCATGTATTATATACTGTACATA-AAATATGAAATTACATCAAATA-TA--TATTATATTAGGTACATAAAATATGAAAGTACATCA
        93298450  93298460  93298470   93298480  93298490   93298500    93298510  93298520  93298530       

              6080          6070       6060       6050      6040      6030       6020      6010      6000  
NC_00- ---ACAGATT-TA-AGTG---AAATACTATCAAA-TACTACGGAT-TCTATTAAATCAACTGATTCTACTAT-AAAATCAACAGATTTAAGTGAAATACT
          : ::::: :: : ::   : : : ::::::: :::  :  :: : ::::: ::    :   : :: ::: ::: :  :::  : ::  : : :::::
NC_060 AATATAGATTATATACTGTACATAAAATATCAAAGTACCCCAAATATATATTATATACTGTACATGTAATATCAAAGTTCACAACTATATATTACATACT
  93298540  93298550  93298560  93298570  93298580  93298590  93298600  93298610  93298620  93298630       

               5990      5980      5970      5960      5950       5940      5930      5920      5910       
NC_00- ----ATCAAATACTACAGATTCTATGGATTCTATTAAATCAACTGATTCTACTATAAA-ATCAACAGATTTAAGTGAAATAGTATCAAATACTACGGATT
           :: :::::  : ::   : : ::  : ::::  ::  ::::    ::: : ::: :::::   :   ::   :    :::: : :::::      :
NC_060 GTACATAAAATATCAAAGTACCCAAGGTATATATTCTAT--ACTG----TACAAAAAATATCAAAGTACCCAA---AGCATGTATTATATACT-----GT
  93298640  93298650  93298660  93298670    93298680      93298690  93298700     93298710  93298720        

      5900      5890      5880      5870      5860         5850       5840       5830      5820      5810  
NC_00- CTATTAAATCAACTGATTCTACTATAAAATCAACAGATTTAAGTG---AAATAGTATCAAA-TACTACGGAT-TCTATTAAATCAACTGATTCTACTATA
         :: ::::    :::   ::: :: ::::  : :  ::    ::   : : : ::::::: :::  : ::: : ::::  ::    :   :  : ::: 
NC_060 ACATAAAAT---ATGAAAGTAC-ATCAAATATATATTTTATTCTGTACATAAAATATCAAAGTACACCAGATATATATTCTATAGTGTATATAAAATATC
      93298730     93298740   93298750  93298760  93298770  93298780  93298790  93298800  93298810         

             5800      5790       5780      5770      5760      5750      5740      5730      5720         
NC_00- AAATCAAC--AGATTTAAGTGAAATACTAT-CAAATACTACGGATTCTATTAAATCAACTGATTCTACTATAAAATCAACAGATTTAAGTGAAATAGTAT
       :::  : :  :  : ::  : : ::::: : :: : : :: : :    :::: ::::: :   : :: ::::  :   :::   : :: :   : :::: 
NC_060 AAAGTACCCAAACTATACATTATATACTGTACATAAAATATGAA----ATTACATCAAAT--ATATATTATATTAGGTACA---TAAAATATGAAAGTA-
93298820  93298830  93298840  93298850  93298860      93298870    93298880  93298890     93298900          

    5710      5700      5690        5680      5670      5660      5650      5640          5630      5620   
NC_00- CAAATACTACAGATTCTATAGATTCTATTAA--ATCAACTGATTCTACTATAAAATCAACAGATTTAAGTGAAATAGTA----TCAAATACTACGGATTC
       ::   : :: ::::: ::::   :  :: ::  :::::   :  : :   : : :: :     : ::  :::::::  :    ::: : ::::   ::: 
NC_060 CATGAAGTATAGATTATATACTGTACATAAAATATCAAAGTACCCCAAATTTATATTATATACTATACATGAAATATCAAAGTTCACAAACTATATATTA
93298910  93298920  93298930  93298940  93298950  93298960  93298970  93298980  93298990  93299000         

              5610      5600      5590      5580           5570      5560      5550      5540      5530    
NC_00- TAT----TAAATCAACTGATTCTACTATAAAATCAACAGATTTAAGAG-----AAATACTATCAAATACTACATATTCTATGGATTCTATTAAATCAACT
       :::    :: :: :: : ::   : ::   ::   : : :::  : ::     ::: : ::::::  : :::  :    ::: ::: :::    :  :  
NC_060 TATACTGTACATAAAAT-ATCAAAGTACCCAAGGTATATATTCTATAGTGTACAAAAAATATCAA--AGTACCCAAAGCATGTATTATATACCGTACATA
93299010  93299020   93299030  93299040  93299050  93299060  93299070    93299080  93299090  93299100      

         5520      5510      5500      5490      5480      5470      5460       5450      5440      5430   
NC_00- GATTCTACTATAAAATCAACAGATATAAGTGAAATAGTATCAAATACTACGGATTCTATTAAATCAACTGATTCTA-CTATTAAATCAACAGATTTAAGT
        : : ::  :: : ::::: : :::::  : :    :::   :: :   :  : :  :  : ::  :   ::::::   : :: :: :: : ::  ::::
NC_060 AAATATAAAATTACATCAA-ATATATATTTTATTCTGTACATAAAATATCAAAGTACACCAGAT--ATATATTCTATAGAGTACAT-AAAATATCAAAGT
   93299110  93299120   93299130  93299140  93299150  93299160    93299170  93299180   93299190  93299200  

           5420       5410      5400      5390       5380      5370      5360      5350      5340          
NC_00- -GAAATAGTATCAAATAC-TACGGATTCTATTAAATCAACTGAT-TCTACTATAATATCAACAGATTTAACTGAAATACTATTCAAATACTTACCAGAT-
           : :::::  : ::: ::: :    ::  : :: :: : :: :: : ::: :::: :  : :  ::  : :::   :::  :: :::  : :: :: 
NC_060 ACCCAAAGTATACATTACATACTGTACATAAAATATGAAATTATATCAAATAT-ATATTATAATAGGTACATAAAA---TATGAAAGTAC--ATCAAATA
       93299210  93299220  93299230  93299240  93299250   93299260  93299270     93299280    93299290      

    5330      5320      5310      5300      5290      5280          5270       5260        5250      5240  
NC_00- TCTATTAAATCAACTTGATTCTACTATTAAAATCCACCAGATTTTAGTGAAATAGT----ATCAAATA-CTACGGATTCTA--TAGATTTAATAAATCCA
       :  :::: ::    :  :::  : ::  ::: : : ::: :: :   :   ::: :    :: ::::: : : : :  : :  :: :: :  :: :    
NC_060 TAGATTATATACTGTACATT-AAATACGAAAGTACCCCAAATATATATTTTATACTGTACATGAAATATCAAAGTACCCAAGGTATATATTCTATACTGT
   93299300  93299310   93299320  93299330  93299340  93299350  93299360  93299370  93299380  93299390     

           5230      5220       5210      5200      5190       5180      5170      5160      5150          
NC_00- ACTGATTCTACTATAAAATCAACAG-ATTTAAGTGAAATAGTATCAAATACTACG-GATTCTATTAAATCAACTGATTCTACTATAAAATCAACA-GATA
       ::  :   ::  : :  : : : :: :: ::    :::  ::: :: : : :: :  : :: :: ::::  :    :: : :: :: :   :: :  : :
NC_060 ACAAAAAATATCAAAGTACCCAAAGCATGTATTACAAACTGTA-CATAAAATATGAAAGTCCATCAAATATATATTTTATTCTGTACATAAAATATCAAA
    93299400  93299410  93299420  93299430   93299440  93299450  93299460  93299470  93299480  93299490    

    5140      5130      5120      5110      5100      5090      5080      5070      5060      5050         
NC_00- TTACAGATTCTATAGATTCTATTAAATCAACTGATTCTACTATAAAATCAACAGATACTACGGATTCTATAGATTTAATAAATCCAACTGATTCTACTAT
        ::::     :::: :::::::  : :  ::    :  : ::: :::   ::  : ::::   ::: ::::   :  :::::   :  :::   ::: ::
NC_060 GTACACCAGATATATATTCTAT--AGTGTAC---ATAAAATATCAAA-GTACCCAAACTATACATTATATACTGTACATAAA---ATATGAAATTAC-AT
     93299500  93299510    93299520     93299530   93299540  93299550  93299560  93299570     93299580     

    5040       5030      5020      5010      5000      4990      4980      4970      4960      4950        
NC_00- AAAATCAACA-GATTTAAGTGAAATAGTATCAAATACTACGGATTCTATAGATTTAATAAATCCAACTGATTCTACTATAAAATCAACAGATATTACAGA
        ::::  : :  :: : ::  : :::  ::   : : :::      ::::::::  ::: :    ::  :::  : ::  :::  : :  : : :: : :
NC_060 CAAATATATATTATATTAGGTACATAAAATATGAAAGTACATCAAATATAGATT--ATATACTGTAC--ATT-AAGTACCAAAGTACCCCA-AATATATA
     93299590  93299600  93299610  93299620  93299630    93299640    93299650   93299660  93299670         

     4940         4930      4920      4910      4900      4890      4880       4870      4860        4850  
NC_00- TTCTATAGATT---TAATAAATCCAACTGATTCTACTATAAAATCAACAGATACTACAGATTCTATA-GATTCTATTAAATCAACTGATTC--TACTATA
       :: :::: : :   : : : ::: :: :      :::::: : :    : :::::  : ::   :::  :   ::   ::   :   ::::  :::: ::
NC_060 TTTTATACAGTACATGAAATATCAAAGTTCACAAACTATATATT----ATATACTGTACATAAAATATCAAAGTACCCAAGGTATATATTCTATACTGTA
 93299680  93299690  93299700  93299710  93299720      93299730  93299740  93299750  93299760  93299770    

           4840         4830        4820      4810      4800      4790         4780      4770      4760    
NC_00- AAATCAACAGATTTAAGT---GAAA--TAGTATCAAATACTACAGATTCTATGGATTCTATTAAATCAACT---GATTCTACTACAAAATCAACAGATTT
        ::  :: : ::  ::::    :::    :::: : :::::  : ::   : : ::   : :: ::::: :    ::: :: :    :   :: : ::  
NC_060 CAA--AAAATATCAAAGTACCCAAAGCATGTATTATATACTGTACAT--AAAGTATGAAAGTACATCAAATATATATTTTATTCTGTACATAAAATATCA
       93299780  93299790  93299800  93299810    93299820  93299830  93299840  93299850  93299860  93299870

         4750      4740      4730        4720      4710       4700      4690      4680      4670      4660 
NC_00- AAGTGAAATAGTATCAAATACTACAGATTCTATTAA--ATCAACTGATTC-TACTATAAAATCAACAGATACTACAGATTCTATAGATTTAATAAATCCA
       : ::  :  ::    : :: ::: ::  :  :: ::  :::::   :  :  :::::::: :    : :::::  : ::   : : ::  ::: :   ::
NC_060 AGGTACACCAGATATATATTCTATAGTGTACATAAAATATCAAAGTACCCAAACTATAAATT----ATATACTGTACAT--AAAATATGAAATTACATCA
         93299880  93299890  93299900  93299910  93299920  93299930      93299940    93299950  93299960    

            4650      4640      4630       4620       4610      4600      4590      4580       4570        
NC_00- ACTGATTCTACTATAAAATCAACAGATACTA-CAGATTCTAT-AAATCTAGATGAATCTACTATAAAATCAACAAATATTACA-AATTCTAAAGAT-TAT
       : :   : :: ::::  :   ::: : : ::  : : :  :: :::: :::::  :: :::: ::    ::  :::::  : :  :  : ::: :: : :
NC_060 AAT--ATATATTATATTAGGTACATAAAATATGAAAGTACATCAAATATAGAT-TATATACTCTA----CATTAAATACCAAAGTACCCCAAATATATGT
       93299970  93299980  93299990  93300000  93300010   93300020      93300030  93300040  93300050       

      4560      4550      4540      4530      4520      4510      4500      4490      4480      4470       
NC_00- TTAAAACAAATGTATAAAACATTTTTATTGAAATAATATGTTAAAATTAATATACACAATATGGCTTTATTAATAAAAGAAGATAACAAAAAAACTATTG
       :: : ::   :  :: ::: ::     :: : : : ::: :   :  :: : :::: :: ::  :   : ::   :: : : :::    :     :: ::
NC_060 TTTATAC-TGTACATGAAATATCAAAGTTCACAAAGTATATATTATATACTGTACATAAAATATC-AAAGTACCCAAGGTATATATTCTA-----TACTG
  93300060   93300070  93300080  93300090  93300100  93300110  93300120   93300130  93300140       93300150

      4460         4450      4440      4430      4420      4410      4400      4390      4380      4370    
NC_00- TAACATTTGATAT---TTTAACAGGAAAATGTATAACAAAATTAATATCTAATAACGAATATTACGATATTATTGATCGATATAAAAATTTTTATAATAA
       : :::   :::::     :: :   :  :::::: : : : :  : ::  ::: : ::: : :::   :: ::  ::  ::::   : : : :: :  ::
NC_060 T-ACAAAAGATATCAAAGTACCCAAAGCATGTATTATATACTGTACATAAAAT-ATGAA-AGTAC---ATCAT--ATATATATTTTATTCTCTACATAAA
          93300160  93300170  93300180  93300190  93300200    93300210       93300220  93300230  93300240  

         4360      4350         4340      4330      4320      4310          4300       4290      4280      
NC_00- AAATAAGAATAAATAACTTTTATA---TATACTCTCTAATACATATTTTATAATTATAATT----ATTAAATTC-GTCATTAAAATATCTAAATAACGTA
       : :: : : :: :: :  : ::::   :::: : :  :  : ::::   :  :    :: :    :::: :: : ::   ::::::::  :::: :: : 
NC_060 ATATTAAAGTACATCAGATATATATTCTATAGTGTACATAAAATATCAAAGTACCCAAACTATACATTATATACTGTACATAAAATAT-GAAATTACATC
       93300250  93300260  93300270  93300280  93300290  93300300  93300310  93300320  93300330   93300340 

        4270      4260      4250      4240      4230      4220      4210       4200           4190         
NC_00- TAAT-TATTTTTATTATATGAATTTATATAATTAGTTGTTAAATATCTATTACATTCATCACATAAAATATTAAT-TAAACAAAAT-----TTACATACT
        ::: ::: :: : :: :: ::  :::  :: ::    : ::::::  :::: :: :   ::::::::::: ::: :: :: ::::     ::: :::::
NC_060 AAATATATATTAAGTACAT-AAAATATGAAAGTA--CATCAAATATAGATTATATACTGTACATAAAATATCAATGTACACCAAATATATATTATATACT
        93300350  93300360   93300370    93300380  93300390  93300400  93300410  93300420  93300430        

    4180      4170          4160       4150      4140      4130      4120      4110      4100         4090 
NC_00- CCGACTTTATCTTGAA----TACTATCTATAT-TTCTTAATTCTACATAATCAATATTATTATAATTAAATAATAATTTATGACACT---CAATACATAT
       :    :  :   : ::     :: : :::::: :: :  : : : :::::  ::::: :   ::   ::   :::  :: : : :::   ::: : ::::
NC_060 CTACATGAAATATCAAAGTTCACAAACTATATATTATATACTGTCCATAA--AATATCAAAGTACCCAAGGTATATATTCT-ATACTGTACAAAAAATAT
 93300440  93300450  93300460  93300470  93300480    93300490  93300500  93300510   93300520  93300530     

            4080      4070      4060      4050      4040        4030      4020      4010      4000         
NC_00- TTCTGTATTTTTTTTACATATATCACATAATAATATATTAAATTTTTTATT--TTCATATCTATAACCATATTTTGTAGAAAATTTTTTAATCGATAAAT
           :::         ::: ::: : ::: :  ::  : :::: :   : :   ::: :: ::: :   :::: :::: : ::  : : ::   : :   
NC_060 CAAAGTA--CCCAAAGCATGTATTATATACT-GTACCTAAAATATGAAAGTACATCAAATATAT-ATTTTATTCTGTACATAAAATATCAAAGTACACCA
    93300540    93300550  93300560   93300570  93300580  93300590   93300600  93300610  93300620  93300630 

    3990      3980      3970      3960      3950      3940      3930      3920      3910      3900         
NC_00- TATTATATAATTTATTACATCCAGAACATAATAATTTACAATAATTACAAATTATTTGATTATTATTAAAAAACATACATTTGCAATTAAAACACACATT
        : :::::: : :::    :  : :: :::  ::  :::   :: :: : :::::   ::  :    : :::: ::  : :: ::   :: : : :   :
NC_060 GA-TATATATTCTATAGTGTATATAAAATATCAAAGTACCCAAACTATACATTAT---ATACTGTACATAAAATATGAAATTACATCAAATATATATTAT
         93300640  93300650  93300660  93300670  93300680     93300690  93300700  93300710  93300720       

    3890      3880         3870       3860      3850      3840       3830      3820      3810       3800   
NC_00- TTTATTTATTTTTTTTCTTAA---ACCTATAG-GTAAAATATTTAAATCAGTTATACT-TCTAATTGCTATATCTTGTAATTTTATAAAATCCAT-AATG
        :::  ::  :    : : ::   :: :  ::  :: : ::: ::    :  :: : : :: :: : :   :  ::   ::: ::::  :: ::: ::  
NC_060 ATTAGGTACATAAAATATGAAAGTACATGAAGTATAGATTATATACTGTACATAAAATATCAAAGTACCCCAAATTTATATTATATACTATACATGAAAT
  93300730  93300740  93300750  93300760  93300770  93300780  93300790  93300800  93300810  93300820       

          3790       3780      3770      3760      3750      3740      3730      3720      3710      3700  
NC_00- ATTTATTTTTATAAA-TATGTTTTTTTTCATATTATTATATATTATTTTGAAAAATAAAATAAATTTATAATATAATAATCATGGACGTAGAACGTAATT
       ::  :  :: : ::: ::: : :: :   ::: :  :: :::  :: :  ::  :   ::   :: :::  :::: :   ::   :     :: :::   
NC_060 ATCAAAGTTCACAAACTATATATTAT---ATACT-GTACATAAAATATCAAAGTACCCAAGGTATATATTCTATAGTGTACAAAAAATATCAAAGTACCC
  93300830  93300840  93300850      93300860  93300870  93300880  93300890  93300900  93300910  93300920   

            3690      3680       3670      3660      3650      3640      3630       3620       3610        
NC_00- TAA-TAAATAATAGATTATCAACATTTCA-AAATGATTATAAAAAATATATATACATATCAATAATTTTAAT-TTTATTAATAATAATTAT-TATATTAA
        ::  :  :: :: ::     ::::   : : :  :::: :  ::::::::::     ::  ::  :  ::: :  :   : :  :  ::: :::: :: 
NC_060 AAAGCATGTATTATATACCGTACATAAAATATAAAATTACATCAAATATATATTTTATTCTGTACATAAAATATCAAAGTACACCAGATATATATACTAT
      93300930  93300940  93300950  93300960  93300970  93300980  93300990  93301000  93301010  93301020   

     3600      3590      3580      3570        3560      3550      3540      3530         3520      3510   
NC_00- TTTGTTATATAATTTTTGCAAAAAAAGAAAGTAACTATAAT--AATGATAGTAAAACTATAAATAATATTAAAAATATAT---ATTCTAATAATATGAAT
         :: :: ::::  : :  ::  :   ::: ::   :: ::  : ::    :::::    :::: : :: ::: ::::::    : :  : :::::::: 
NC_060 AGTG-TACATAAAATATCAAAGTACCCAAACTATACATTATACACTGCACATAAAATATGAAATTACATCAAATATATATTAGGTACATAAAATATGAAA
       93301030  93301040  93301050  93301060  93301070  93301080  93301090  93301100  93301110  93301120  

          3500      3490      3480      3470         3460      3450      3440      3430      3420          
NC_00- GTTATGTATGATGATGAATTTAAAAATGCCATTATAAGAT-ACTATA--ATAAATATATAAATAAAAATTCAGAAGAACAAAAAATATTTGAAATAGCAA
       : ::  :   :: ::  :::  : : ::  : ::::: :: : : ::    :::::::::  : : : :  : : ::: : :  : : :: : : : :  
NC_060 G-TACATCAAAT-ATAGATTATATACTGTAAATATAATATCAATGTACCCCAAATATATATTTTATACTCTACATGAA-ATATCAAAGTTCACAAACC--
        93301130   93301140  93301150  93301160  93301170  93301180  93301190   93301200  93301210         

   3410      3400      3390      3380      3370      3360      3350      3340      3330      3320          
NC_00- GAAGTAGAATAACTTCTTTATATAATATGAATATAACAGATATTATAGATTATGATAGATGTGGAGTAAAAGATAATATGAAAATGATGATAATTGATGA
        :  ::  :::   : :  ::: ::::: :: :  ::  :   :::: ::: : :::  :::  :  :::: :: : :  :     :  ::   : ::  
NC_060 -ATATATTATATACTGTACATAAAATATCAA-AGTACCCAAGGTATATATTCT-ATA-CTGTACA-AAAAATATCAAAGTACCCAAAGCATGTATTATAT
   93301220  93301230  93301240   93301250  93301260   93301270    93301280  93301290  93301300  93301310  

   3310      3300      3290      3280      3270      3260      3250          3240      3230         3220   
NC_00- AATGTGTAATGATTACGATAATATAGTTAATGTTTATTATAGATTAAATAATTGTGATAATATCAGA----TCAAGAGAAATACAAAATAGTTT---TAA
       : :::  :   : :: :: : :: :   ::: : :::: :  :::  :::  :   : ::::::: :     : ::: : :::    : ::: :   :::
NC_060 ACTGTACATAAAATATGAAAGTACATCAAATATATATTTT--ATTCTATACAT---AAAATATCAAAGTACACCAGATATATATTCTACAGTGTACATAA
       93301320  93301330  93301340  93301350    93301360     93301370  93301380  93301390  93301400       

                3210      3200      3190       3180      3170      3160       3150       3140      3130    
NC_00- AAT------GTATGAAAATTATAATATTATGTTTTATA-ATAGTGAAAAAAATTATAACATAGACA-TATATTGTAATTATA-ATAATAATAATTTCGGC
       :::      :::   ::: ::: : ::::: :  : :: :::    :  :::::: : :: : : : : :::  ::  :: : : ::::  ::  :   :
NC_060 AATATCAAAGTACCCAAACTAT-ACATTATATACTGTACATAAAATATGAAATTACATCAAATATATTTTATATTAGGTACATAAAATATGAAAGT--AC
  93301410  93301420   93301430  93301440  93301450  93301460  93301470  93301480  93301490  93301500      

         3120      3110       3100      3090      3080      3070      3060      3050      3040      3030   
NC_00- TTTATGTATAAAAAAAATAAT-AAAATAATAATTAACTTAAAAACAAAAATTTTAAGTAGATTAAAGTATGAAATGTATCATATGTTAAGTCATATAT-T
        : :  :::: :  : ::: :  : :::: :  : :    :   :::: :: :    :: : :  :  ::::::   :::: :  : :     ::::: :
NC_060 ATCAAATATAGATTATATACTGTACATAAAATATCAAAGTACCCCAAATATATATTATATACTCTA-CATGAAA--CATCAAAGTTCACAAACTATATAT
     93301510  93301520  93301530  93301540  93301550  93301560  93301570     93301580  93301590  93301600 

            3020      3010      3000      2990      2980      2970      2960      2950      2940      2930 
NC_00- TATTTA-TAAACATGATTTTATATTAAATTCTTATACATTTCCATATATAGAATATTATAATGATAAAAATGAAATAGACGAAGAAAGAATATATATGTT
       ::: :: :  :::: :    :::: ::: :     :  :    ::::::   ::: : ::   : :: :   :: ::  : ::: : : :::   :  : 
NC_060 TATATACTGTACATAA---AATATCAAAGTACCCAAGGT----ATATATTCTATACTGTACAAAAAATATCAAAGTACCCAAAGCATGTATAACAAACTG
        93301610     93301620  93301630      93301640  93301650  93301660  93301670  93301680  93301690    

            2920      2910      2900      2890            2880         2870      2860      2850      2840  
NC_00- TAAAAATAATATAAGAAATTGTACTTAAAATTGAAATATTA------AATAAAAATAT---AATATAACAGTTATGTTTTGGTTAATATTATTAATACCT
       :  :  ::: ::: ::::  :::: : ::::  : :: :::      :   :::::::   : :: : ::: ::: : ::   :: : :   ::: :  :
NC_060 T--ACCTAAAATATGAAA--GTACATCAAATATATATTTTATTCTGTACATAAAATATCAAAGTACACCAGATATATATTCTATAGTGTACATAAAATAT
       93301700  93301710    93301720  93301730  93301740  93301750  93301760  93301770  93301780  93301790

                 2830      2820       2810      2800      2790      2780      2770      2760      2750     
NC_00- TCATTT------ATTATTTGTTGTGAGCCG-AAACAAAGTAAGTATTTCTGTGATATATATTACGATTGTATAAATAATAATTTAATTATGAAATCGTGT
         :  :      : :::   :: :   : : : : ::: :: : : ::     : ::::::    ::: ::: :    ::  : :: :::::::    ::
NC_060 CAAAGTACCCAAACTATACATTATATACTGTACATAAAATATGAAATTACAGCAAATATAT----ATTATATTA--GGTACGTAAAATATGAAA----GT
         93301800  93301810  93301820  93301830  93301840  93301850      93301860    93301870      93301880

         2740      2730      2720      2710         2700      2690      2680       2670      2660          
NC_00- A-ATAATAACGAGGTTAGATATAATAATACTTGCATAACACAAT---CTGAGTATAAAAATATTACTGGTAAT-TATTGTCATAGATGTAATAAAAATAT
       : :: : :   :: ::  ::::: :     ::  ::: :: : :   :  : :::: :  :  :::::   ::  : : ::: :: :  :  ::  ::::
NC_060 ACATCAAATATAGATT--ATATACTGTACATTAAATACCAAAGTACCCCAAATATATATTTTATACTGTACATGAAATATCAAAG-TTCACAAACTATAT
         93301890    93301900  93301910  93301920  93301930  93301940  93301950  93301960   93301970       

   2650      2640       2630      2620      2610      2600          2590      2580      2570      2560     
NC_00- TTTAATTCCAGGA-ATACATTATAATCCTTTAATGTGTAATAAATTATCTAATTC----TATGTGTTGTTTTGAAGAAGATAATTATATTATATATTGTA
        :::  : : : : ::: : ::: :   :       :: ::: ::: : :: : :     :  : :   : : :  ::   :  : ::::::::: ::::
NC_060 ATTATATACTGTACATAAAATATCAATGTACCCAAGGT-ATATATTCTATACTGCACAAAAAATATCAATGTAACCAAAGCA--TGTATTATATACTGTA
  93301980  93301990  93302000  93302010   93302020  93302030  93302040  93302050    93302060  93302070    

        2550      2540       2530      2520       2510      2500      2490      2480      2470      2460   
NC_00- CTGAACAAAATAATAAA-TATATTTGGATTAAAGATTATTAT-AATACAGATTGTAAAAGTATTTTAGAAAAAATAAAGTATTAATTTTTGTTTTGTTGA
           : ::::::  ::: :: ::      :: :  ::::: :  : : : : : : ::::::    ::: : :      ::::   :  :: :   :  :
NC_060 ---TATAAAATATGAAAGTACATCAAATATATATTTTATTCTGTAAATAAAATATCAAAGTACACCAGATATA------TATTCTATAGTG-TACATAAA
        93302080  93302090  93302100  93302110  93302120  93302130  93302140        93302150   93302160    

          2450            2440       2430      2420      2410      2400      2390           2380      2370 
NC_00- ATATAATATTTTAAAAA------AGTATTTTC-GTTTAATAATTTTTTAATTAATTCTAATAAACTATCCTTTGATAAA-----TAATTATATGACATTT
       :::: : : :    :::      : ::: : : ::  :  :: : :  :::::  :: :::: :   :   :  :::::      :: :: :: : :: :
NC_060 ATATCAAAGTACCCAAACTATACATTATATACTGTACATAAAATATGAAATTACATCAAATATATATTAGGTACATAAAATATGAAAGTACATCAAATAT
     93302170  93302180  93302190  93302200  93302210  93302220  93302230  93302240  93302250  93302260    

            2360      2350      2340      2330      2320      2310      2300      2290      2280      2270 
NC_00- CTATTAAACATTTACAATCTTCCATAGATTTTAATAAATTATAATTATTAGATTCTTTATTTATTTTATCATTTGCTATTCCGTTAATTAAATCTTTATC
         :::: : : :    :: :   ::  :: :   : :: ::::  : ::: : :::  ::  : : :   : ::   :  :: :  :::  ::  :   :
NC_060 AGATTATATACTGTACATATAATATCAATGTATCTGAAATATATATTTTATACTCTACATGAAATATCAAAGTTCACAAACCATATATTGTATACTGCAC
     93302270  93302280  93302290  93302300  93302310  93302320  93302330  93302340  93302350  93302360    

             2260      2250      2240      2230      2220      2210       2200         2190      2180      
NC_00- ATAAACTA-AAGAATAATTATCTAATTTAATATATATTTCATTTAACATATCTTCGTTAGC-ATTCATTTATTATAAA---TATATTGAAAAATAAA-TA
       ::::: ::  : ::::   :    :: :: : :::: :  :   :: :::::   ::   : :  ::  ::::::: :   :: ::  :: : :::: ::
NC_060 ATAAAATATCAAAATACCCAAGGTATATATTCTATACTGTACAAAAAATATCAAAGTACCCAAAGCAGGTATTATATACTGTAAATAAAATATTAAAGTA
     93302370  93302380  93302390  93302400  93302410  93302420  93302430  93302440  93302450  93302460    

        2170      2160      2150      2140      2130      2120       2110      2100      2090      2080    
NC_00- TATAAAATAAAAATGTTTAACATGGATATTTGTGAAGAATGTGGATATGAAGATATAAATTGTGT-TTGTATTTATGAATGTGAATATTGTGGATTTTCT
        :: ::::: : :: ::::   :: : ::     :  :: ::  :     ::::::: ::: : :   :::  ::  ::: : ::    ::  :    ::
NC_060 CATCAAATATATAT-TTTATTCTGTACATAAAATATCAAAGTACA---CCAGATATATATTCTATAGCGTACATA-AAATATCAA---AGTACACAAACT
     93302470   93302480  93302490  93302500     93302510  93302520  93302530   93302540     93302550      

          2070      2060          2050      2040      2030      2020         2010      2000      1990      
NC_00- AT-CTTTGAAGCATGGTGTTGTGAT-TG---TTGTATAGAATATGATTCTTATTAATTATTCTGAAT---CATATAAATCAGAATATTCATCATCATTTT
       :: : ::  :   ::    :   :: ::   ::  ::  :::::   :  :::::  ::     :::    :  :: :::: :::::  :: :: ::  :
NC_060 ATACATTATATACTGTACATAAAATATGAAATTACATCAAATATATATTATATTAGGTACATAAAATATGAAAGTACATCA-AATATAGATTAT-ATACT
   93302560  93302570  93302580  93302590  93302600  93302610  93302620  93302630   93302640   93302650    

       1980      1970      1960      1950      1940      1930         1920      1910      1900      1890   
NC_00- TTCTATTAATTTCTGTTTTTAATTCAGTTAAAATATTAAGAATTTTTTCTAAAATCTCA---TTAGTATTTTGTATTTTATTAACAATAGAATTATCAAT
        :  ::::: : :      ::   ::  : : :::::    : : :   : :::: :::   ::   :   : ::: ::::  ::  :: :  ::  :::
NC_060 GTACATTAAATAC-CAAAGTACCCCAAAT-ATATATTTTATACTGTACATGAAATTTCAAAGTTCACAAACTATATATTATATACTGTACA--TA-AAAT
     93302660   93302670  93302680   93302690  93302700  93302710  93302720  93302730  93302740            

           1880      1870        1860      1850      1840      1830      1820      1810      1800          
NC_00- ATC-TTGTACAGAAGGCAT-TATT-TATTATTAAAAAATAATATTAATGTATATACTATAAATAAATAATAAACTTATTAATAAATAATATTTGTATTAA
       :::   ::::  :::: :: :::: :::  :    ::: ::::: :: :  ::  : :   ::  :: ::: :::      :: :::: :: :: ::  :
NC_060 ATCAAAGTACCCAAGGTATATATTCTATACTGTGCAAAAAATATCAAAG--TACCCAAAGCATGTATTATATACT-----GTATATAAAATATGAATGTA
93302750  93302760  93302770  93302780  93302790    93302800  93302810  93302820       93302830  93302840  

   1790        1780      1770       1760      1750      1740       1730      1720       1710       1700    
NC_00- AAT--AATATAATTCTTCTAATTTA-ATAAGATTTTTTATTCCTTCTAAAGAAATAATAT-TTGTATTATTACAATAT-AATATTTCTAAATTA-ATAAG
        ::  ::::::  : :: :  : :: :::: :: :   : : :  : : : : ::: : : : :: :   :: ::::: ::  :  : ::: :: : :  
NC_060 CATCAAATATATATTTTATTCTGTACATAAAATATCAAAGTAC-ACCAGATATATATTCTATAGTGTACATAAAATATCAAAGTACCCAAACTATACATT
       93302850  93302860  93302870  93302880   93302890  93302900  93302910  93302920  93302930  93302940 

         1690      1680      1670      1660      1650      1640       1630      1620      1610       1600  
NC_00- ATTTTCTATACCTTTTAAAGAATTAATTTTTGTATTATGACAAAATAATTTTTTTAAAT-TAATAAGATTTTCTATTCCTTTTAGAGAATCAAGT-TCTG
       :: : :: :::    ::::  :: :: ::   :   :: : : : ::  ::   :: ::  :::: ::   :  ::    : ::::  ::  : : :   
NC_060 ATATACTGTAC---ATAAAATATGAAATTACATCAAAT-ATATATTATATTAGGTACATAAAATACGAAAGTACATCAAATATAGATTATATACTGTACA
        93302950     93302960  93302970   93302980  93302990  93303000  93303010  93303020  93303030       

           1590      1580      1570      1560      1550      1540      1530      1520      1510       1500 
NC_00- TAACATAACAATGTATTTGTTCTAAATTAATAAGATTTTTTGTTTGTTTTAAAGAATCAATTTTTGTATAAGAACAATCTAATTTTTTTAAATTA-ATAA
       ::: ::: ::: :::      :  :::  :::  :: :  :::      : ::  :::::     ::  :  ::: :: ::  :: : ::   :: ::::
NC_060 TAAAATATCAAAGTA-----CCCCAATATATATTATATACTGT---ACATGAAATATCAA----AGTTCACAAACTATATA--TTATATACTGTACATAA
  93303040  93303050       93303060  93303070     93303080      93303090  93303100    93303110  93303120   

            1490      1480      1470          1460      1450      1440      1430      1420      1410       
NC_00- GATTTTCTATTCCTTTTAAAGAATTAATTTT----TGTATAAGAACAATCTAATTCTTTTAAATTAATAAGATTTTCTATTCCTTTTAAAGAAACTATTT
        :: :   : : :    :: : ::  ::: :    :::: :: ::  ::: ::      ::    ::  :  : :: ::: :: :  : : ::  ::   
NC_060 AATATCAAAGTAC--CCAAGGTATATATTGTATAGTGTACAAAAAATATCAAA-----GTACCCAAAGCATGTATTATATACCGTACATAAAATATAAAA
      93303130    93303140  93303150  93303160  93303170       93303180  93303190  93303200  93303210      

      1400        1390         1380      1370      1360      1350      1340      1330      1320            
NC_00- TTGTTTCAGA-ACA-ATCTAATTCT---TCTAAATTAATTAAATTTTTTAATATTTCGATAAAATCGATATTTATACCATAACAAATTA--AATTTTTTA
       ::   ::: : : : :: : :::::     :::: : :: ::: :     : :: :  :::  :: : : :  :::  ::: :::: ::   :   : ::
NC_060 TTACATCAAATATATATTTTATTCTGTACATAAAAT-ATCAAAGTACACCAGATATATATACTATAG-TGTACATAAAATATCAAAGTACCCAAACTATA
   93303220  93303230  93303240  93303250   93303260  93303270  93303280   93303290  93303300  93303310    

   1310      1300       1290        1280      1270      1260      1250        1240      1230      1220     
NC_00- AATTGGTTAGA-TTTTCTAAATATTTTAAA--GAATCAATATTTGTATTTGAACAATTTAATTT--TTCTATATTAATAAGATTTTCTATTCCTTTTAAA
        :::   :: : : : :  :: :: : :::    ::::: :: : :::: :    ::  ::: :     :: :: ::  : :  :: ::: :  : ::::
NC_060 CATT--ATACACTGTACATAAAATATGAAATTACATCAA-ATATATATTAGGTACATAAAATATGAAAGTACATCAAATATAGATTATATAC--TGTAAA
       93303320  93303330  93303340  93303350   93303360  93303370  93303380  93303390  93303400           

        1210      1200      1190      1180       1170      1160        1150      1140      1130      1120  
NC_00- GAATAAATATTTGTATTATGAAAATCTAATTTTTTTAAATTA-ATAAGATTTTGTAATTCTTTTA--AAGAATTAATTTTTGTATAAGAACAATCTAATT
        :   :::::   : :     :::: ::  :::: ::   :: :: : :: :   : :::    :  :   ::::  :  :::: :  ::  ::: ::  
NC_060 TA--TAATATCAATGTACCCCAAATATATATTTTATACTCTACATGAAATATCAAAGTTCACAAACCATATATTATATACTGTACATAAAATATC-AAAG
93303410    93303420  93303430  93303440  93303450  93303460  93303470  93303480  93303490  93303500       

           1110      1100      1090      1080      1070      1060      1050       1040         1030        
NC_00- TTTTTAAATTAATTAGATTTTGTAACTCTTTAAGAGAATAAATATTTGTTTCATAACATTCTAATTTTTTTAAATTA-ATAAGATTT---TTTATTTCTT
       :    ::  ::  :: ::: : : ::: :   : : :: : ::    ::  :  ::   : ::  :: : ::   :: :::: :: :     ::  ::  
NC_060 TACCCAAGGTA--TATATTCTAT-ACTGT---ACAAAAAATATCAAAGTACCCAAAGCATGTA--TTATATACTGTACATAAAATATGAAAGTACATCAA
   93303510    93303520   93303530     93303540  93303550  93303560    93303570  93303580  93303590        

     1020      1010      1000       990       980       970       960       950       940       930        
NC_00- TTAAAGAATTAATACTTGTATAAGAACAATCTAGTTTTTCTAAATTAATGAGATTTTCTATTCCTTCGAGAGAATAAATAATTGTATGTGAGCAAT---T
        :: : : :: :: : :::: :  ::  ::: :  :   : : ::     : :: ::::::    :  : : :: : :: :  :::    : : ::   :
NC_060 ATATATATTTTATTC-TGTACATAAAATATCAAAGTACACCAGAT-----ATATATTCTAT--AGTGTACATAAAATATCAAAGTACCCAAACTATACAT
 93303600  93303610   93303620  93303630  93303640       93303650    93303660  93303670  93303680  93303690

         920        910       900       890       880       870       860       850       840       830    
NC_00- TAATTTTTGTAAAT-TAATAAGATTTTTTATCTCTTTTAAAGAATCTATTAGTGTATAAGAACAATCAAATTCTTTTAAATTAATGAGATTTTCTATTC-
       ::  :  :::: ::  :::: ::    :::  ::   :: : : : :::::: ::: : :::  :: ::: :   : ::::  :    :: : :: : : 
NC_060 TATATACTGTACATAAAATATGA--AATTACATCAAATATATATTATATTAG-GTACATGAAATATGAAAGTACATCAAATATAGATTATATACTGTACA
         93303700  93303710    93303720  93303730  93303740   93303750  93303760  93303770  93303780       

               820          810        800       790       780       770       760       750         740   
NC_00- ----CTTTTAAAGAA---TAAATATTTGTT-TCAAAACAATATAATTCTGTTAAATTAATAAGATTTTTTAAATATACTAAAGAATTAATAT--TTGTAT
            : : :::: :    :::::: : :: :  :  : : :: :       :: :: : ::  : : :   :::::::  : :   :::::    ::: 
NC_060 TAAAATATGAAAGTACCCCAAATATATATTATATACTCTACATGAAATATCAAAGTTCACAAACTATATATTATATACTGTACATAAAATATCAAAGTAC
  93303790  93303800  93303810  93303820  93303830  93303840  93303850  93303860  93303870  93303880       

           730       720       710       700       690       680       670       660       650       640   
NC_00- TAAAACAATATAATTCTTTTAATTTAATGAGATTTTCTATTCCTTTTAAAGAATCGATTCTTGTATTGTAACAATATAATTTTATTAATTTAGTAAAATT
         ::   :::: :::: : :: : ::   : : : :: :     :  :::: ::  :::  : :: ::::   ::: ::: : :  :: :   : :::: 
NC_060 CCAAGGTATAT-ATTC-TATACTGTACAAAAAATATC-AAAGTATCCAAAGCATGTATT-ATATACTGTA--TATAAAATATGA--AAGTACATCAAATA
  93303890   93303900   93303910  93303920   93303930  93303940   93303950    93303960    93303970         

           630       620       610        600       590       580       570       560       550       540  
NC_00- TTCAATACCTTCTAAAGATTTTATATAATAAT-TATTATATATTAATTCTTTTAAATTAATAAAATTCTTTATTTCTTTTAAACAAGAATTATATTTTAA
       :  : :   ::::  : ::   :::: : : :  :  : ::::  ::::: :    :  :::::::       :     ::  ::::   :: ::: :: 
NC_060 TATATTTTATTCTGTACATAAAATATCAAAGTACACCAGATATATATTCTATAGTGTACATAAAAT------ATCAAAGTACCCAAGCTATACATTATAT
93303980  93303990  93304000  93304010  93304020  93304030  93304040        93304050  93304060  93304070   

            530       520        510       500        490         480       470       460       450        
NC_00- TTTATATATAAGTTTTGATATAATA-CATTTTGAATCTATAAATTGTA-ATTTAGTAT--CATTATCTAAATAATTAAATATAATTTCTAACATTTCTAC
         : :: ::::  : ::: :: : : ::  :  :   ::::    ::: ::  : :::   : ::  : ::  ::  : ::::   : ::   :   :::
NC_060 ACTGTACATAAAATATGAAATTACAGCAAATATATATTATATTAGGTACATAAAATATGAAAGTACATCAAATATAGATTATATACTGTACATTAAATAC
      93304080  93304090  93304100  93304110  93304120  93304130  93304140  93304150  93304160  93304170   

        440       430       420       410       400        390        380       370       360       350    
NC_00- --AGGTAACTCCATTTTAACATAATTATTTTTTTTTTCAATTTTTAATATT-AGAATATTAATA-TAAATGTTTAACAATAATTTATATAAAATAATTAA
         : ::: : : : : ::   :  :::   : :   : :: : : ::  :: : ::  :  ::: :: ::  :  :: ::::  :::  ::  ::   ::
NC_060 CAAAGTACCCCAAATATATATT--TTACACTGTACATGAAATATCAAAGTTCACAAACTATATATTATATACTGTAC-ATAAAATAT-CAATGTACCCAA
      93304180  93304190    93304200  93304210  93304220  93304230  93304240   93304250   93304260         

          340         330       320        310       300           290       280       270       260       
NC_00- TTTATGTATT-TATA-ACCATTTAATATTTTTAA-TAAGCAGATTTTTTATTAT----TATATTTAAAGAATAAATTTTTATATTATAACAATATAATTC
         ::: :::: ::::   ::   :: :: :  :: ::  :: :   : ::::::    : ::: ::::  :: ::  :  ::   :::   :: : ::::
NC_060 GGTATATATTCTATACTGCACAAAAAATATCAAAGTACCCAAAGCATGTATTATATACTGTATATAAAATATGAAAGTACATCAAATATATATTTTATTC
93304270  93304280  93304290  93304300  93304310  93304320  93304330  93304340  93304350  93304360         

          250       240       230       220             210             200       190       180       170  
NC_00- T---TCTAAATTATTAAGACTTATTCCTTTTAGAGAATC-AATG-----ATTGTATATGAA------CAATTTATTTTTTTAATATTATTAAGGCAACAT
       :     :::: ::: :  :  ::  ::   :: : : :: ::::     ::   :::: ::      :::  :::   ::  ::: : :  :   :: ::
NC_060 TGTACATAAAATATCA--AAGTACACCAGATATATATTCTAATGTGTACATAAAATATCAAAATACCCAAACTATACATTATATACTGTACATAAAATAT
93304370  93304380    93304390  93304400  93304410  93304420  93304430  93304440  93304450  93304460       

              160          150       140        130       120       110        100        90        80     
NC_00- --ATTTCTTTTAAAGA---ATTAATTTTTGTAAATTAGTAAGA-TAATGTATTCCTTTTAGAGAATCAATATA-TGTTTTAGAACAATCTAATTTTACTA
         : ::   : ::: :   ::::  ::  ::: :: :  :: :  :: :::   :   :: ::: :  ::::: :::     ::  ::: :: :   : :
NC_060 GAAATTACATCAAATATATATTATATTAGGTACATAA--AATACGAAAGTACATCAAATATAGATT--ATATACTGTACATAAAATATCAAAGTACCCCA
  93304470  93304480  93304490  93304500    93304510  93304520  93304530    93304540  93304550  93304560   

          70        60        50        40          30         20        10                                
NC_00- ATTTTCAATAAATTCTAAATATTTTAAATATATAAATT--ATAATTTTAT-GTATGTATCTGTATAATTAAATATAA                       
       :: :  : :: :: ::   ::  : ::::::  :: ::    :: : :::  :::::: :::::  :: :::::: :                       
NC_060 ATATATATTATATACT--GTACATGAAATATCAAAGTTCACAAACTATATATTATGTA-CTGTA-CATAAAATATCAAAGTACCCAAGGTATATATTCTA
      93304570    93304580  93304590  93304600  93304610   93304620   93304630  93304640  93304650         

NC_060 TACTGTACAAAAAATATCAAAGTACCCAAAGCATGTATTA
93304660  93304670  93304680  93304690         


>>><<<
  6>>>NC_002520_Betaentomopoxvirus_amoorei_chr3_A - 39869 nt
Library: T2T_human_dustmasked_combined_extraction.fa
  565347808 residues in     5 sequences

Statistics: MLE_cen statistics: Lambda= 0.0081;  K=1.142e-09 (cen=208)
 Statistics E2: (shuffled [489]) MLE statistics: Lambda= 0.0124;  K=6.275e-09
 statistics sampled from 3366 (3529) to 3366 sequences
Algorithm: FASTA (3.8 Nov 2011) [optimized]
Parameters: +5/-4 matrix (5:-4)xS, open/ext: -12/-4
 ktup: 6, E-join: 0.25 (0.93), E-opt: 0.05 (0.846), width:  16
 Scan time: 317.850

The best scores are:                                                opt bits E(5) E2()	%_id  %_sim   bs  alen  an0  ax0  pn0  px0  an1  ax1 pn1 px1 gapq gapl  fs 
NC_060927.1 Homo sapiens isolate CHM13 chromosome 3, alt (201105948) [r] 8956 134.9 5.4e-28 7.3e-44	0.539 0.539 11503 41873 39869    1 39869    1 92790272 92830145 92750961 92900950 2004 1999   0

>>>NC_002520_Betaentomopoxvirus_amoorei_chr3_A, 39869 nt vs T2T_human_dustmasked_combined_extraction.fa library

>>NC_060927.1 Homo sapiens isolate CHM13 chromosome 3, alternate assembly T2T-CHM13v2.0           (201105948 nt)
rev-comp initn: 221 init1: 133 opt: 8956  Z-score: 599.3  bits: 134.9 E(5): 5.4e-28 E2(): 7.3e-44
banded Smith-Waterman score: 11503; 53.9% identity (53.9% similar) in 41873 nt overlap (39869-1:92790272-92830145)

                                39870     39860     39850     39840     39830      39820          39810    
NC_00-                               TAAAGGTACGTTACTCATTTATTATTATTAATATATAAAAAATA-AAAAGTCCTTTTAG-----ATAAAA
                                     : :: ::::   :   :: :::: :   :: : :: ::::::::  ::::: :    ::     :: : :
NC_060 AACCATACATTATATACTGTACATAAAATATCAAAGTACCCAAGGTATATATTCT--ATACTGTACAAAAAATATCAAAGTACCCAAAGCATGTATTATA
        92790250  92790260  92790270  92790280  92790290    92790300  92790310  92790320  92790330         

         39800     39790      39780       39770     39760      39750      39740       39730       39720    
NC_00- TA-TATATAAAAATTATGATTG-ATATTATA-ATA-ATATTATAATGTATTTATGATGT-ATTGGCCATCA-ATA-ATCTT-AATAATCTAC--AATCGT
       :: : :: : ::: :::::  : : :: : : ::: :: ::::  ::::  ::  :: : :  :  :: :: ::: :: ::  ::: : :::  ::    
NC_060 TACTGTACATAAAATATGAAAGTACATCAAATATATATTTTATTCTGTACATAAAATATCAAAGTACACCAGATATATATTCTATAGTGTACATAAAATA
92790340  92790350  92790360  92790370  92790380  92790390  92790400  92790410  92790420  92790430         

        39710     39700     39690     39680     39670     39660     39650     39640     39630      39620   
NC_00- TAGATGTTTCGACAGTACAAGGATCATATACTATTTTTATAATTCTAGAAAATAAATCTATAATACAATCTCTAGAATTTGTATATGTTAAATTA-ATAC
       :  : ::  : : : :: :   :: ::::::: :   :: :::    :::: :: ::: :  ::: : :   :: :  :   :::::  ::: :: ::: 
NC_060 TCAAAGTACCCAAACTATA--CATTATATACTGTACATAAAAT--ATGAAATTACATCAAATATATATTAGGTACA--TAAAATATG--AAAGTACATAA
92790440  92790450    92790460  92790470  92790480    92790490  92790500  92790510    92790520    92790530 

          39610     39600     39590     39580     39570      39560     39550     39540     39530           
NC_00- CA-GTACTTTCTGTACTTAAAAATCCAAAAGTTGAAACTGCATAAAATATATTATTAT-TAGTTGAAGCACAGCGCCATTTTTCTTCAAC-----ATTAA
        :  ::  :: : ::::  : :    ::::  : ::: : :   ::::::: :::::: :: :  :     :    ::  ::::   :::     :::: 
NC_060 AATATAGATTATATACTGTACA---TAAAATATCAAAGTACCCCAAATATA-TATTATATACTCTACATGAAATATCAAATTTCACAAACTATATATTAT
        92790540  92790550     92790560  92790570   92790580  92790590  92790600  92790610  92790620       

      39520     39510      39500        39490           39480     39470     39460     39450     39440      
NC_00- AAACATTATCGTTGGGATCAAA-AAC---AGTTAAATCATCAAAATT------TATATTTGCGCTTCTCGCAAATTGTAAATTTGAATATGTATCATTAT
       : ::  ::        ::::::  ::   :: :: ::  :: : : :       : :: :  :  : :: ::::   :  :::  :   ::::: :: : 
NC_060 ATACTGTACATAAAATATCAAAGTACCCAAGGTATATATTCTATACTGTACAAAAAATATCAGAGTATC-CAAAGCATGTATTATATACTGTAT-ATAAA
  92790630  92790640  92790650  92790660  92790670  92790680  92790690   92790700  92790710  92790720      

      39430     39420       39410     39400     39390     39380        39370     39360     39350     39340 
NC_00- ATCTTAATATATATT--CGTAATTTTCGGCATAATACCATAATTGAAAAACTAGAAAAGATA---ATGCTGTTGTTATTAATATGACAACTAAAATTTGT
       :: : ::  :: :::   :  :: ::        ::: : :: :   ::: :: :  :::::   :: :: : : : :  :::  : ::: ::: :    
NC_060 ATATGAAAGTACATTAAAGATATATTTTATTCTGTACAAAAAATATCAAAGTACACCAGATATATATTCTATAG-TGTACATAAAATAAC-AAAGTACAC
    92790730  92790740  92790750  92790760  92790770  92790780  92790790   92790800  92790810   92790820   

           39330     39320     39310          39300     39290     39280     39270      39260     39250     
NC_00- ACAGTATTCATTCTTTTATATATATAAAATCT---ATT--GTTGAAAATATAGTAGATAAATATTGACATATCTATAAAGTA-TTATAATATCAATTATG
       : : :::  ::: : :  : :: ::::::: :   :::   :  :: ::::: ::: :: :::   : ::::    ::::::  :  :::::  ::::: 
NC_060 AAACTATAAATTATATACTGTACATAAAATATGAAATTACATCAAATATATATTAGGTACATA---AAATAT---GAAAGTACATCAAATATAGATTATA
      92790830  92790840  92790850  92790860  92790870  92790880     92790890     92790900  92790910       

       39240     39230     39220     39210     39200      39190     39180     39170       39160     39150  
NC_00- TCTTCATCAAAAAAAAATAATCTTGGATATTTTAATAATTTAAAAACT-GAAGAAGTATCTCAATCCCAAGTTTTTAAA-GATA-ATTATAGACCTGGAT
       :  :   :: : :  :  ::: :     :  :   :: :::: :  ::  : ::: :::       : :::::   :::  ::: :::::: : ::: : 
NC_060 TACTGTACATATATTATCAATGTACCCCAAATATGTATTTTATACTCTACATGAAATAT-------CAAAGTTCACAAACCATATATTATATA-CTGTAC
  92790920  92790930  92790940  92790950  92790960  92790970         92790980  92790990  92791000          

          39140      39130     39120     39110     39100     39090     39080     39070     39060           
NC_00- ATTATGGTTTGGA-TACAAATGCCGCAAATCCAGCAGATGTGTATAACACAGAATCTAATAAACCATCTACTGTAGATGTTTGGGGAGATAAACGTT--T
       :: :    :   : :::  : :    : :: :   :    :::: :: : :  ::: ::  : :::     :::      :   : : :::::   :   
NC_060 ATAAAATATCAAAGTACCCAAGGTATATATTCTATA---CTGTACAA-AAAATATCAAAGTACCCAAAGCATGTTTTATATACTGTACATAAAATATGAA
92791010  92791020  92791030  92791040     92791050   92791060  92791070  92791080  92791090  92791100     

   39050     39040      39030     39020     39010     39000     38990     38980     38970     38960        
NC_00- AGAAGGTAAAAT-TATACCTAAAAGCAAAAAAAAAAAATAAGACTGTAAAATGATATAAAATATTGACAATAACAATATATATTTTATTCATTTTAATAA
       :: :  : :::: ::::  : :      : : :::: :: : : :  :  : :::::   :::::  : :: :   :: :::  ::::  :  :    ::
NC_060 AGTACATCAAATATATATTTTATTCTGTACATAAAATATCAAAGTACACCA-GATAT---ATATT--CTAT-AGTGTACATAAATTATCAAAGTACCCAA
    92791110  92791120  92791130  92791140  92791150   92791160       92791170   92791180  92791190        

    38950     38940     38930     38920     38910     38900     38890      38880     38870     38860       
NC_00- AAAATATGTTAGTGATTATTACTAAATATTATGGATTTATGACAAAAAGTGTTCCTACGTTGATATTTAAAA-ATGATATTATAGAGTTATATTTATCTA
       :  :::  :::   : : :   :::  : :::: : :::   :::: :   ::  ::  : : ::  ::::: : :: : :: :   : : :: ::  : 
NC_060 ACTATACATTATATACTGTACATAA--AATATGAAATTACATCAAATATATTTTATA-TTAGGTACATAAAATACGAAAGTACA---TCAAATATAGATT
 92791200  92791210  92791220    92791230  92791240  92791250   92791260  92791270     92791280  92791290  

     38850      38840     38830          38820     38810     38800     38790      38780     38770          
NC_00- TTAATCT-CACATTAGTTATAATAG-----CAAAATTATTTAATATATTATTAATAGATATATTATTATTTAC-GGGTATTTCTCCTATAAT-TACATAT
        ::  ::  ::::::  ::  : ::     ::::  ::: :  :::: : :  :: :: :::: :   :: ::    ::: : :  :::: : ::::   
NC_060 ATATACTGTACATTAAATACCAAAGTACCCCAAATATATATTTTATACTGTACAT-GAAATATCAAAGTTCACAAACTATATATTATATACTGTACA---
       92791300  92791310  92791320  92791330  92791340   92791350  92791360  92791370  92791380           

   38760     38750     38740     38730     38720     38710     38700     38690      38680       38670      
NC_00- TTATTATATCTAGATTTCATAAATTCTATATGTGATACTATATCTAATACATCACTATTTTGATTTGAACTTATATA-ACAGT--GAAAAGTTTCATTAT
        ::: ::::: : : : :  ::  : :::::   ::::: ::   :: : : ::   :    :    :  :  :::: :: ::    ::: : : :   :
NC_060 -TATAATATC-AAAGTACCCAAGCTATATATTCTATACTGTACAAAAAATAACAAAGTACCAAAACCATGTATTATATACTGTACCTAAAATATGAAAGT
  92791390   92791400  92791410  92791420  92791430  92791440  92791450  92791460  92791470  92791480      

      38660     38650     38640     38630         38620     38610      38600        38590     38580        
NC_00- TATTGAAAACTATAGCTAGAGATGTATTTCTAAATAATAAA----AATGGATTTCTATT-TATATTTAATGT---TTTTCTTAATCCTAATAATATATTT
          :::::  ::::  :     ::::  :  :::::  :::    :   ::: : :::: :::: :  :  :    : ::  : : :  : : ::    :
NC_060 ACATGAAATATATATTTTATTCTGTACAT-GAAATATCAAAGTACACCAGATATATATTCTATAGTGTACATAAAATATCAAAGTTCCCAAACTA----T
   92791490  92791500  92791510   92791520  92791530  92791540  92791550  92791560  92791570  92791580     

    38570      38560     38550      38540     38530     38520     38510       38500     38490     38480    
NC_00- ACATTAT-TACTAGACGCTGAATA-AAAATTATATTGATTAGATATAATATTATTTACATTAAATAT--TGGTATATCTTGTAAATTATTAGCTTGTGTT
       ::::::: ::::  ::    ::::  :::::: ::  : :: :::: ::::::  ::::::::::::    ::: :::   :: :  ::::  :  ::: 
NC_060 ACATTATATACTGTACATAAAATATGAAATTACATCAAATATATATTATATTAGGTACATTAAATATGAAAGTACATCAAATATA-GATTATATACTGTA
        92791590  92791600  92791610  92791620  92791630  92791640  92791650  92791660   92791670  92791680

        38470     38460     38450     38440     38430        38420      38410     38400     38390          
NC_00- ACTAAAAGATTATTATTTATGTTAAAATTTGTCAAAAATATAATATCTGAATAATC---GTATA-AATTTAAATTATTTATATTGTTTATATTAGTTGCG
         ::::: :: :  :  ::     :::: : :   : :::   ::  ::::  :::   ::  : ::  :: ::  : :::: ::: ::::  : :  : 
NC_060 CATAAAATATCA--AAGTA-CCCCAAATATATATTATATACTCTACATGAAATATCAAAGTTCACAAGCTATATATTATATACTGTATATA-AAATATCA
         92791690     92791700  92791710  92791720  92791730  92791740  92791750  92791760   92791770      

  38380     38370     38360     38350     38340     38330     38320     38310      38300      38290        
NC_00- TTATATGATAATATATATATTTTATTATTATTTATTAAAAAATCTATATTAAACACAAATGTTAATATATA-AATACCTATAATACCAAA-TA-ATAAAA
          ::    ::  :::::::: :: :: : :  :  :::: ::: : : ::  :: :     :: ::::::   ::: :: ::::  ::: :: :: :::
NC_060 AAGTA-CCCAAGGTATATATTCTA-TACTGTACA-AAAAATATC-AAAGTACCCAAAGCATGTATTATATACTGTACATAAAATATGAAAGTACATCAAA
   92791780   92791790   92791800   92791810   92791820  92791830  92791840  92791850  92791860  92791870  

      38280     38270        38260     38250     38240     38230     38220     38210      38200     38190  
NC_00- T-TATTATTAAAAATGTATTGAA---ATAAACTAGAAACATTTATTAAATAAATAATGAATAATAAAATTAGAAGATTTCCAAA-TAAAAATTTAAAAAT
       : :::  ::::   :::: : ::   :: ::     : :   :::  : :  ::: :: :  ::::::: : ::  : : :::: :: :::::  : : :
NC_060 TATATATTTAATTCTGTACTTAATATATCAAAGTACACCGGATATATATTCTATAGTGTA-CATAAAATAACAAAGTATACAAACTATAAATTATATACT
       92791880  92791890  92791900  92791910  92791920  92791930   92791940  92791950  92791960  92791970 

             38180      38170     38160         38150     38140     38130     38120     38110     38100    
NC_00- G---CCAGAATCTGGTATTA-ATTTTATGTCTAT---GT-TATTTTTTAGTAAAATAGATAATATGGTATATTTTATAAATCCTATTAAATATAATACTA
       :     : ::: ::  :::: ::   :: : :::   ::  ::    ::  ::: :: :: : ::  :: ::: ::::      :: :::::: :   ::
NC_060 GTACATAAAATATGAAATTACATCAAATATATATTAGGTACATAAAATATGAAAGTACATCAAAT-ATAGATTATATACTGTACATAAAATATCAATGTA
        92791980  92791990  92792000  92792010  92792020  92792030   92792040  92792050  92792060  92792070

        38090     38080     38070     38060     38050     38040     38030      38020     38010             
NC_00- ATGCAAATATAGCTATATTAGAAAAAATAGATGATGATGATGAAACAAGAGGTAAAGTAACATTTATAC-CTATAAAATACTTGGAAATA------TTAT
          ::::::    ::::::  : :  ::: ::::  :  :: :::    :   :   ::   : :::::  :: : :: :  :  :: ::       :::
NC_060 CCCCAAATA----TATATTTTATACTATACATGA--AATATCAAAGTTCACAAACCATATTTTGTATACTGTACATAAAATATCAAAGTACCCAAGGTAT
             92792080  92792090  92792100    92792110  92792120  92792130  92792140  92792150  92792160    

     38000     37990     37980        37970     37960     37950      37940     37930     37920     37910   
NC_00- ATAATGAATTAGTTTTAGATCCAAATCATATTA---ATAATATTAATTTTGAAAATAATATTAAA-AGAAAATTTTTTCTATTTTGGACTATAAAAAAAT
       ::: :  : :::: :   :   : :::: : ::   : :  ::  ::: :  :    : :: ::: :  ::: :   :: : : :  : : : :     :
NC_060 ATATTTTA-TAGTCTACAAAAAATATCAAAATACCCAAAGCATGTATTATATACTGTACATAAAATATGAAAGTACATCGAATATATA-TTTTATTCTGT
     92792170   92792180  92792190  92792200  92792210  92792220  92792230  92792240  92792250   92792260  

         37900     37890      37880     37870     37860     37850     37840     37830     37820      37810 
NC_00- ATTTACAAGATAAAAATATA-AATATTAATACTTTTATTACATCTAAAAAATATAAAGGCATTCCATTAGTATATATGAGAAAGTCTTTTC-TAAAATCA
       :  :: :: :: ::: :: :  : ::  ::: :: :::    :  : ::::::: :: :  : ::   : :::: ::   : : ::: : : :::::   
NC_060 ACATAAAATATCAAAGTACACCAGATATATA-TTCTATAGTGTACATAAAATATCAAAG--TACCCAAACTATACAT--TATATTCTGTACATAAAACAT
       92792270  92792280  92792290   92792300  92792310  92792320    92792330    92792340  92792350       

           37800     37790     37780     37770     37760     37750      37740     37730     37720          
NC_00- GAATTATCCAAAACAAGAGATTTTTCTACATTTGCCACAATTTATGATGATTTGGATGCTCAAATA-GGAATACCGCCTTTGGGATTTAATCCTAAACCT
       ::: :  :   ::  : : : ::   :::::       ::  :::::  :  :  :   :::::::  :: ::    ::   : :  ::     :::  :
NC_060 GAAATTACATCAAATATATA-TTAGGTACAT-------AAAATATGA--AAGTACA---TCAAATATAGATTATATACT---GTACATA-----AAATAT
  92792360  92792370   92792380         92792390    92792400     92792410  92792420     92792430           

  37710     37700     37690      37680          37670     37660     37650     37640     37630       37620  
NC_00- AAAGCTTACCCAAGAAAACATGATA-AATCTACATG-----GTTAAGTTCGGGAGATATATATAATTGTATATATCCATTAACTATG--ATTAATACAGA
        ::  :  :::::  : : :: ::: : ::::::::        ::::::   :  ::::::: ::  : : ::  ::: :: ::::  ::::   :: :
NC_060 CAAAGTACCCCAAATATATATTATATACTCTACATGAAATATCAAAGTTCACAAACTATATATTATATTCTGTA--CATAAAATATGAAATTACATCAAA
   92792440  92792450  92792460  92792470  92792480  92792490  92792500  92792510    92792520  92792530    

          37610     37600     37590      37580      37570     37560        37550        37540     37530    
NC_00- TTATGATTATTTTCATTTGATTTTATTTGAAAAAAC-TGATAAAAATA-TTGCTACAGTAGCT---TCATCTATG---AGATGCTATAAACTTGAAGATA
       :    ::::: ::   :  ::   :: :::::  :: : : : : ::: ::  : : :::  :     ::: :::   :   : :::: : :     :::
NC_060 TATATATTATATTAGGTATATAAAATATGAAAGTACATCAAATATATATTTTATTCTGTACATAAAATATCAATGTACACCAGATATATATT---CTATA
     92792540  92792550  92792560  92792570  92792580  92792590  92792600  92792610  92792620     92792630 

        37520     37510     37500     37490     37480     37470     37460     37450     37440     37430    
NC_00- GAGTAAAATTTTTTTTAATGAATGATAAAAAAAGATTTTTTATGTTTCCTATAATTTATAATGATCATTTTACTTGTTGCGTAATAGATAAACACTTTGA
       : ::: :     : : :: : :    ::  : : ::: : ::   : : :: ::: :  ::: : : :   :  : :    :: ::: :: : :      
NC_060 GTGTACATAAAATATCAAAGTACCCAAACTATACATTATATACAGTACATAAAATATGAAATTA-CTTCAAATATATATTATATTAGGTACATA------
        92792640  92792650  92792660  92792670  92792680  92792690   92792700  92792710  92792720          

        37420     37410     37400     37390     37380     37370     37360     37350     37340      37330   
NC_00- TAAAGATAAAAAAGCTGCATACTTTTTTAATAGTAGTGGTTATATACCAGAACTTATAAAACAAAATAAAAAATATATGTTTATTGAATCTGATAT-GAC
        ::: :: :::   :  :: :  :   : ::: :: ::  :: :::  : : :  :  :  : ::::: : : ::::  ::   :  ::   :::: :: 
NC_060 -AAATATGAAAGTACATCAAATATAGATTATA-TACTG--TACATAAAATATCAAAGTACCCCAAATATATATTATA--TTCTCTACATGAAATATCGAA
      92792730  92792740  92792750   92792760    92792770  92792780  92792790    92792800  92792810        

         37320     37310     37300     37290     37280     37270     37260      37250     37240      37230 
NC_00- TATAAAAAGCCATAAACACTACAATAGTACTCCTAATACTAATTATGCTTATTTATACATTGATGTACT-ATCAGAATATTTAAATGATATATTTAAA-A
         : : :: : ::: :   :: : : :: :    ::::  ::     :  :  :::: :::  : ::::   :: :: :::: :: :   ::   :::  
NC_060 GTTCACAAACTATATATTATATACT-GTGCATAAAATATCAAAGTACCCAAGGTATATATT-CTATACTGCACAAAAAATTTCAAAG---TACCCAAATC
 92792820  92792830  92792840   92792850  92792860  92792870   92792880  92792890  92792900     92792910   

           37220      37210     37200       37190     37180     37170     37160             37150          
NC_00- ATGTAAATTAT-TACTTTTTTAATACTTTTGAATTACA--ATATGATAGTCCCGATTGTGGTATGTTTAATATAATATT--------TTTATATTATATA
       ::::  ::::: :::: : :  : : : :  :: ::::  : :: :::      ::: : :::  :  ::::: : : :        : :::::: ::::
NC_060 ATGT--ATTATATACTGTATATAAAATATGAAAGTACATCAAAT-ATATATTTTATTCT-GTACATAAAATATCAAAGTACACCAGATATATATTCTATA
        92792920  92792930  92792940  92792950   92792960   92792970  92792980  92792990  92793000         

  37140         37130     37120     37110     37100     37090      37080     37070       37060     37050   
NC_00- GTTTATTT----CAACATAAAATCTAAATTTGAATTTAAAAAATTATATTATTCTATG-AGTTTTATTGGTGATTTATTGGCT--AGTAGTTATAGAGGT
       :: ::: :     :::: :  :   ::: :  :: ::: : : :     ::   :::: : ::: ::     :: :::: : :  :  :  :::  : ::
NC_060 GTGTATATAAAATAACAAAGTACACAAACTATAAATTATATACTGTACATAAAATATGAAATTTCATCAAATATATATTAGGTACATAAAATATGAAAGT
92793010  92793020  92793030  92793040  92793050  92793060  92793070  92793080  92793090  92793100         

         37040     37030     37020     37010        37000     36990     36980     36970     36960          
NC_00- GCATTATTTATTTCTAGATATGATATTAATAGTATTGACGAATTTA---AAAATACATTAGAAATATTTAATATAAAAAATAAAAAGTTTATGGA--AT-
        ::: :  :::   :  ::::  : :  ::: :::: :  ::: ::    :::::  :     ::: :  : :: ::  ::  :::::: :   :  :: 
NC_060 ACATCAAATATAGAT-TATATACTGTACATA-TATT-ATCAATGTACCCCAAATATGTATTTTATACTCTACATGAATTAT-CAAAGTTCACAAACCATA
92793110  92793120   92793130   92793140   92793150  92793160  92793170  92793180   92793190  92793200     

     36950      36940        36930     36920      36910         36900     36890       36880     36870      
NC_00- TAATAGATA-TGTATAAAAAAAAT---AGTAATAGAATTAT-GAATGTATGTAGT----AAAATAAAAAATGA--TTATGATAGTTATATTGATAATGAG
       :: :: ::: :::: : :::: ::    ::: :  :  :::  : : :::   ::    ::::::  :::  :    : :   ::: :::  ::: ::  
NC_060 TATTATATACTGTACATAAAATATCAACGTACTCAAGGTATATATTCTATACTGTACAAAAAATATCAAAGTACCCAAAGCATGTTTTAT--ATACTGTA
    92793210  92793220  92793230  92793240  92793250  92793260  92793270  92793280  92793290    92793300   

      36860         36850     36840     36830     36820     36810      36800     36790     36780     36770 
NC_00- AAGAATAGTTTAGA----ATCTAATATTTAATATCTTGAATTTTAAAATATCAATTAATCATA-CAAATTTGTACTATATATAGAACATCAGATCTTGTG
        : :: :  : : :    ::: ::::: :: : : ::   : :  : : :  :   ::  : : :: :: : :: : :: :  : :::: : :: :    
NC_060 CATAAAATATGAAAGTACATCCAATATATATTTTATT--CTGTACATAAAATATCAAAGTACACCAGATATATATTCTACAGTGTACATAAAATATCAAA
      92793310  92793320  92793330  92793340    92793350  92793360  92793370  92793380  92793390  92793400 

           36760     36750     36740     36730     36720      36710     36700     36690     36680          
NC_00- AGATTAAATATAAAAATTTAATATATCAGAAATTAATATTTTCAATAAAATTATATATA-CTTCTAATATGATCATGAAATTTTTGTTCTCTTGCTATTA
         :   ::  :: : :::  ::::: : : :  ::: :: :  ::: : :: : :::::  :: ::  : :  ::: :::: :     : :     :: :
NC_060 GTACCCAAACTATACATT--ATATA-CTGTACATAAAATATGAAATTACATCAAATATATTTTATATGAGGTACATAAAATATGAAAGCAC-----ATCA
        92793410    92793420   92793430  92793440  92793450  92793460  92793470  92793480       92793490   

  36670     36660     36650     36640     36630     36620     36610     36600       36590     36580        
NC_00- ACTCTTTTGCTTGTACTTTAATCGTACTTTTTAAGTTTTTATTATGTTTATTCATTTTCATTAATTTTATTTTAAAA--TCATCTACAATATTAAGAAAG
       : : ::     : :::: ::     : : :  ::::       :: : :::: :: : :  ::  :  : : : :::  :::   :: ::::     :  
NC_060 AATATTGATTATATACTGTACATAAAATATCAAAGTACCCCAAATATATATT-ATATACTCTACATGAAATATCAAAGTTCACAAACTATAT-----ATT
      92793500  92793510  92793520  92793530  92793540   92793550  92793560  92793570  92793580            

    36570     36560     36550     36540      36530     36520     36510           36500        36490        
NC_00- TTATTTATTAAATTCTCTCGAGTATTCATTATA-ATATTATTTATATATTTTGAAAAATTTTTAGAATTTTC------TGTATTATA---TTTATTTATA
        :::    :: ::    :  ::::  ::   :: ::::: : ::    : :  ::::: : : : : :   :      :::::::::   : ::: :: :
NC_060 ATATACTGTACATAAAATAAAGTACCCAAGGTACATATTCTATA---CTGTACAAAAAATATCAAAGTACCCAAAGCATGTATTATATACTGTATATAAA
  92793590  92793600  92793610  92793620  92793630     92793640  92793650  92793660  92793670  92793680    

    36480     36470     36460     36450     36440     36430     36420     36410     36400      36390       
NC_00- ATACCGAAAAAACATTTTTCTGATATATATAATTCGTTTTCGTTAAATATTTTATCATCATCTGATATATTATAAAATTCTAT-TTTTGGATCTATTTCC
       :::  ::::  :::  :     :::::: : :::: : : ::: ::::::   :  : :: : :::::::      :::::::  : :  ::  : :  :
NC_060 ATA-TGAAATTACA--TCAAATATATATTTTATTC-TGTACGTAAAATATCAAAGTA-CACCAGATATAT------ATTCTATAGTGTACATAAAATAAC
      92793690    92793700  92793710   92793720  92793730   92793740        92793750  92793760  92793770   

       36380      36370     36360     36350     36340     36330     36320     36310     36300     36290    
NC_00- --ATTATATTAGTTA-GATTTAAATAATTAAAATATATTTTTACCACATCTCCAATTATTTTTATTTTTTTCTCATTAAAAATGTATTCTTCATTTAATT
         : :: :  :  ::  : ::: ::: :  : ::: : : : :    :  :: ::     : ::: ::     ::: ::: ::: :   : :::  ::: 
NC_060 AAAGTACAAAAACTATAAATTATATACTGTACATAAAATATGAAATTACATCAAA-----TATATATTAGGTACATAAAATATG-AAAGTACATCAAATA
      92793780  92793790  92793800  92793810  92793820       92793830  92793840  92793850   92793860       

        36280     36270     36260       36250     36240     36230     36220     36210      36200     36190 
NC_00- TATATTTTAATTCATATTTACTTAATA--TATCTTCCATTTTTATATCTATAATATAGCATATATTATATTAATATTTA-ATAGTATTATTTCAAAAATA
       :: ::: ::  :  : :  : : ::::   :  : ::     ::::: : : :::  : : ::   :::: ::  :: : : : :::   ::  : : : 
NC_060 TAGATTATA--TACTGTACATTAAATACCAAAGTACCCCAAATATATATTTTATACTGTACATGAAATATCAAAGTTCACAAACTATATATTATATACTG
  92793870    92793880  92793890  92793900  92793910  92793920  92793930  92793940  92793950  92793960     

           36180     36170     36160     36150     36140     36130       36120      36110     36100        
NC_00- TATATTTTATAAATTCATTTTTATCTATTTGATTATTATATCCAGTATTGTAAAAATTTTCA--TTACATAACAAATATA-AAGATATTTCATAT-AAAT
       :: :   :: ::  :::   :   : :  :   :::: ::: : :::    ::::  : :::   :::  ::   :: ::  : ::: :  : :: ::::
NC_060 TACA---TAAAATATCAAAGTACCCAAGGTATATATTCTATACTGTA---CAAAAGATATCAACGTACCCAAAGCATGTATTATATACTGTACATAAAAT
       92793970  92793980  92793990  92794000     92794010  92794020  92794030  92794040  92794050         

     36090     36080     36070     36060     36050     36040       36030     36020      36010     36000    
NC_00- ATTTTTCTATTTGAAAATTATTTATAGCCATGTGTATTTTTAATATATTATTTAA--TTTTACTTCATTAATTGTTTTTA-AAAATAACTTTTTGCATAA
       ::     ::  : :::  ::: :::     : ::::  :  :::::   : :  :     ::  :  :  :: :: :  : ::::::::    : :: ::
NC_060 ATGAAAGTACATCAAA--TATATATTTTATTCTGTACATAAAATATCAAAGTACACCAGATATATATTCTATAGTGTACATAAAATAACAAAGTACACAA
92794060  92794070    92794080  92794090  92794100  92794110  92794120  92794130  92794140  92794150       

           35990     35980        35970     35960      35950          35940     35930     35920     35910  
NC_00- ATTTT---TTATGTATTCTATATTAAA-AT--AATCCAATAAATTAT-TAATAT---CAT--AATCTTCAATTATATCAATCAAATATTTTATTTTCTCA
       : : :   :::: :: : :: :: ::: ::  :::   :: :: ::: :: :::   :::  ::: :  :: :: :::::  : :::  :::: : :: :
NC_060 ACTATACATTATATACTGTACATAAAATATGAAATTACATCAAATATATATTATGTACATAAAATATGAAAGTACATCAA--ATATAGATTATATACTGA
  92794160  92794170  92794180  92794190  92794200  92794210  92794220  92794230    92794240  92794250     

          35900     35890     35880     35870     35860     35850     35840     35830     35820            
NC_00- CCACTAAATGAATATCCGTATATTCCACCAAAATAATCAGATTCATTAAATATTAGAGATAAAATAACTAAATTAATAGATAATGAATTTTTT--TTTAT
        :: ::    ::::::  : ::   : ::::       : ::  :::  ::: :  : :: ::::: : :: :: : : :  ::  ::: : :  : :: 
NC_060 ACA-TA---TAATATCAATGTA---CCCCAA-------ATATATATTTTATACTCTATATGAAATATCAAAGTTCAGAAACCATACATTATATACTGTAC
     92794260     92794270            92794280  92794290  92794300  92794310  92794320  92794330  92794340 

  35810     35800     35790     35780     35770      35760     35750     35740     35730     35720         
NC_00- TTTATATAACTTATTATCATAAACTATATTAAATATATTATATGGTATAT-TAATAATAGATAAAGCAATTGTATCTTGATCTTTAGATAAACACAATGG
        : : ::: :  : :: :  ::  :::::    :::: : ::    : :: : : : ::   ::::::  :::::  :   :: :: ::::  :  ::: 
NC_060 ATAAAATATCAAAGTA-CCCAAGGTATATATTCTATACTGTACAAAAAATATCAAAGTACCCAAAGCA--TGTATTATATACTGTACATAA--AATATG-
        92794350   92794360  92794370  92794380  92794390  92794400    92794410  92794420    92794430      

   35710     35700     35690     35680     35670      35660     35650     35640          35630             
NC_00- CCATATTTTATTTTTTTTATGTATTTTAATACATTTATAAATCATAT-ATAATTCAGCGTCTATACCTTCTTTTGT-----TACAATATTAA--CACC--
           :   ::  :    ::: ::::::: :   :  :::::  :::: : : : :: :   ::::  :::: : ::     :: ::::: ::   :::  
NC_060 ----AAAGTACATCAAATATATATTTTATTCTGTACATAAA--ATATCAAAGTACACCAGATATATATTCTATAGTGTACATAAAATATCAAAGTACCCA
        92794440  92794450  92794460  92794470    92794480  92794490  92794500  92794510  92794520         

    35620     35610      35600     35590     35580     35570         35560     35550     35540     35530   
NC_00- -AGTTTTTTTTATATTATTTA-ATAATTCTTGTTTTAATATTTTTTTTTTATCTTTTTC-TAA---ATTAAATCTCATTGAATAAAATTGTTTTTTATTT
        : : :   ::::::  : :: ::::    ::   : : ::    : : :::    : : :::   :: :::   :::  :::: :  : : : :  : :
NC_060 AACTATACATTATATACTGTACATAAAATATGAAATTACATCAAATATATATTAGGTACATAAAATATGAAAGTACATAAAATATAGAT-TATATACTGT
92794530  92794540  92794550  92794560  92794570  92794580  92794590  92794600  92794610   92794620        

         35520     35510     35500     35490      35480     35470     35460     35450     35440     35430  
NC_00- TCAATTATTGTAGATGAATCTAGTATATTAATTACTTCATTTTTAT-ATACATTAACATTATCTTCGCATATATTATATTCATTTTGGTCAAAAATAAAA
        ::   : : :  : : : :    ::::  ::::  :  : :  :: : : :: ::  ::  :     ::::::::::: : : :   : ::: :: :::
NC_060 ACATAAAATATCAAAGTACCCCAAATATATATTATATACTCTACATGAAATATCAAATTTCACAAACTATATATTATATAC-TGTACATAAAATATCAAA
 92794630  92794640  92794650  92794660  92794670  92794680  92794690  92794700   92794710  92794720       

          35420     35410     35400     35390        35380     35370      35360     35350      35340       
NC_00- CAAGTTTGTGTTGATTTAATATTATCATCTGTGTAATTGTCAGTA---AAATCTTCTTCGACGTTGTCTAT-TAAAATATTATTAT-TATTGTATGTATA
         :      ::  :: :  :::  :   :     :  :   ::::   ::: : : :     ::  : ::: :::::::: :   :  :::  :  ::::
NC_060 GTACCCAAGGTATATATTCTATACTGTACAAAAAATATCAGAGTACCCAAAGCATGTATTTTGTACTGTATATAAAATATGAAAGTACATTAAAGATATA
  92794730  92794740  92794750  92794760  92794770  92794780  92794790  92794800  92794810  92794820       

     35330     35320     35310     35300     35290      35280     35270     35260     35250     35240      
NC_00- TTTTGTTTGTGTAGAAATATTATTTATTGTAGTTTTATACTCAAATTCATA-AGAATCATTCATATTATATTTTTGTTTAAACACATCTTTAATATTATT
       ::::  :: :::: ::: : :::  :    ::   :: :: :: ::  :::    ::  :  : :: : ::     : :: ::: : :: ::: :::: :
NC_060 TTTT-ATTCTGTACAAAAAATATCAA----AG---TACAC-CAGATATATATTCTATAGTGTACATAAAATAACAATGTACACA-AACTATAA-ATTA-T
  92794830   92794840  92794850          92794860  92794870  92794880  92794890  92794900   92794910       

      35230      35220     35210        35200     35190     35180     35170       35160      35150         
NC_00- ATAATGT-TTTAATGAAGATGCTGTTCTTTTA---TTATTTTCGTTAATTTTTTTATTTATAATTCCTGAATCATAAA--ATACAGT-TACATG-ATTAT
       ::: :::   :::  :: :::   ::   : :    ::: :: : ::  :    :: : : : : : : ::  ::: :  ::: : : :::::: : :::
NC_060 ATACTGTACATAA--AATATGAAATTACATCAAATATATATTAGGTACATAAAATA-TGAAAGTACATCAAATATAGATTATATACTGTACATGTAATAT
    92794920    92794930  92794940  92794950  92794960   92794970  92794980  92794990  92795000  92795010  

    35140              35130        35120     35110     35100     35090     35080     35070       35060    
NC_00- CATT---------ATTTATATATTCTTCTAT---TATATTAACAATTTTATTAATAAGTTCGTTATCTGATTCACAAATATGTGCATAAGTA--TAAAAA
       :: :         :: ::::: :: : :: :   :  : :: :::  ::   ::    : :::::: :  :  ::: : :    :: :::::   ::   
NC_060 CAATGTACCCCAAATATATATTTTATACTCTACATGAAATATCAAAGTTCACAAACCATACGTTATATACTGTACATAAAATATCA-AAGTACCCAAGGT
       92795020  92795030  92795040  92795050  92795060  92795070  92795080  92795090   92795100  92795110 

        35050      35040      35030     35020     35010      35000     34990     34980     34970     34960 
NC_00- ATACAATCTA-AATCTATATATAA-ATATTGTTTTGAAATTTGTTTATTATGAA-TTTTTATTAAATCTAATGATAATAAATTATTATATAAATATTTTA
       ::: : :::: : : :: : :::: ::     :    ::    : :::::: :: : :  :: ::::   :::: : ::    :: : ::: ::::::::
NC_060 ATATATTCTATACTGTACAAATAATATCAAACTACCCAAAGCATGTATTATAAACTGTACATAAAAT---ATGAAAGTA---CATCAAATATATATTTTA
        92795120  92795130  92795140  92795150  92795160  92795170     92795180     92795190  92795200     

           34950      34940      34930     34920     34910     34900     34890     34880     34870         
NC_00- TGCCCATTTTTATAT-TTATATTTTATTA-ATATTTTTTCATTAATTTATCTGATTAAAATATTATATTGAAATAATAGTATTTTTTTAATAATGGAAAA
       : :      : : :: : : : :  :  : :::: : :::  :: : ::      :::::::: : :  : :   : : :::   ::  ::: :: : : 
NC_060 TTCTGTACATAAAATATCAAAGTACACCAGATATATATTCTATAGTGTA----CATAAAATATCAAA--GTACCCAAACTATACATTATATACTGTACAT
    92795210  92795220  92795230  92795240  92795250      92795260    92795270  92795280  92795290         

   34860     34850      34840      34830     34820     34810     34800     34790     34780     34770       
NC_00- TATACTTATTAAGTCTAAT-AATTCTAT-TGAACTGAATTATAGTTCAATAGACACGTTAACAGATAATTTTATTTATAATTTTAATAAAATATTTAAAT
        : :  ::: :: :   :: :: : ::: : :  :  :: : :  : ::   :::   : : : :::  :   : :::: : :  :::::::: : ::: 
NC_060 AAAA--TATGAAATTACATCAAGTATATATTAGGTACATAAAATATGAAAGTACA---TCAAATATAGAT---TATATACTGTACATAAAATA-TCAAAG
92795300    92795310  92795320  92795330  92795340  92795350     92795360     92795370  92795380   92795390

     34760     34750     34740     34730     34720     34710     34700     34690     34680         34670   
NC_00- TTAAAGATACAGATATTAAAATAAATGGAACTATAGATCAACCGTGGTTTTGTCTAAAAGATATAATAATTTATGGTTTTGGATATACAAAAG----AAA
       :     : : : :::::: :         ::: :: :: ::   :     :    :::  :::: :: :: ::  ::     : :::  ::::     ::
NC_060 TACCCCAAATATATATTATA--------TACTCTACATGAAATATCAAAGTTCACAAACTATAT-ATTATATACTGTACATAAAATATCAAAGTACCCAA
         92795400  92795410          92795420  92795430  92795440   92795450  92795460  92795470  92795480 

          34660     34650     34640      34630     34620     34610      34600     34590     34580          
NC_00- GTTATA-AATCTATATTAAAAGAATTAAATAATTCATA-TAAAAAAAGTTTATATGATATAAT-TGTCGAGGGGGGTAAAACACCCCCCACAAAAA----
       : :::: : ::::::::  :  ::  :::::  ::: : ::   ::::  : ::: ::::: : :    :       :::  ::  :  : : : :    
NC_060 GGTATATATTCTATATTGTACAAA--AAATA--TCAAAGTACCCAAAGGATGTATTATATACTGTACATAAAATATGAAAGTACATCAAATATATATTTT
        92795490  92795500    92795510    92795520  92795530  92795540  92795550  92795560  92795570       

      34570     34560     34550      34540         34530     34520     34510     34500        34490        
NC_00- ACAATGAAAATAAAGCTATTTATGTAAATGA-ATCTGGATTATAT----TATATAGTTTTTCAATGTACAAAAGATTCTGC--TAAAGA-TTTTCA-AAA
       :   :: : :::::  :::  : ::: :  : :: :  ::: :::    :: :::   :  ::: ::::: :: : : : :  :: : : : : :: :::
NC_060 ATTCTGTACATAAA-ATATCAAAGTACACCAGATATATATTCTATAGTGTACATAAAATAACAAAGTACACAA-ACTATACATTATATACTGTACATAAA
  92795580  92795590   92795600  92795610  92795620  92795630  92795640   92795650  92795660  92795670     

     34480             34470     34460     34450     34440     34430     34420      34410         34400    
NC_00- ATAT---ATT-CTT----GATGAGTTATTACCATCAATTAGAAAATTAGCTTTAAAAAAATATTTAAATACCTTAAAT-AATCAAAAATGTA----AAAT
       ::::   ::: : :     ::   :::    ::: :: ::  ::: :: : : ::: : : : ::: ::::  :: :: ::  :  ::::::    ::::
NC_060 ATATGAAATTACATCAAATATATTTTAGGTACATAAAATATGAAAGTA-CATCAAATATAGA-TTATATACTGTACATAAAATATCAATGTACCCCAAAT
    92795680  92795690  92795700  92795710  92795720   92795730   92795740  92795750  92795760  92795770   

        34390     34380      34370     34360     34350     34340     34330     34320      34310     34300  
NC_00- AGATGAATTATTTAATCAAAAT-AAAAAAATAATTTCACAAAATAACGAATTAATTAATAAAACAGAATATCAAAATAACGAA-ATATTAAAATTAAATA
       : ::  ::: : :: :: : :: ::: :   :: ::::::::  :   : :  ::     : : : ::::::::: :: : ::  :::  : :::  :::
NC_060 ATAT--ATTTTATACTCTACATGAAATATCAAAGTTCACAAACCATATATTGTATACTGTACATAAAATATCAAAGTACCCAAGGTAT--ATATTCTATA
        92795780  92795790  92795800  92795810  92795820  92795830  92795840  92795850    92795860         

          34290     34280     34270     34260     34250     34240     34230      34220     34210     34200 
NC_00- AACAAAATCAATTAGCTTTAAATAAATTACAAGAATTAGGAATAAATCTTATAGAAACTAAAGAAGAAATAAAAG-ATGTTAAAGATAAATTAAATGTTG
          ::::  :: :: :       ::: :::   ::    :      : ::::  :   :: : :: : :: :::: :  : ::: ::: :::  ::  ::
NC_060 CTAAAAAAAAAATATC-------AAAGTACCCAAAGCCTG------TGTTATTTACTGTACATAAAATATGAAAGTACATCAAATATATATTTTATTCTG
92795870  92795880         92795890  92795900        92795910  92795920  92795930  92795940  92795950      

           34190     34180     34170      34160     34150     34140       34130     34120     34110        
NC_00- TAATAGAAGATAGGAATGTAAAACCTAAAGAGGTTAAAT-TACAACATAAATATCTTTTATTA--AAAAATAAAATTATTAATAATGAATATAAATTTAT
       : : : :: :::  :: ::: : :  : : :  ::  ::     :::: ::::: :   : ::   ::: :: : :: :  ::: :: : :::::  :::
NC_060 T-ACATAAAATATCAAAGTACACCAGATATATATTCTATAGTGTACAT-AATATATCAAAATACCCAAACTATACTT-TATATACTGTACATAAA-ATAT
    92795960  92795970  92795980  92795990  92796000   92796010  92796020  92796030   92796040   92796050  

    34100     34090     34080     34070     34060     34050     34040        34030     34020     34010     
NC_00- AAGAGCTCAAGATCAATATATAAAAACTAATAAATCTAATTGGCTAGAAAAACATAACGTAATTATAGA---TGAAAAATATAATCCTAATCCTATTGAT
        :::  :::  :   :::::: : :     :: ::  :::  :  :: : : :: :     :::::: :   :: : :: :: :::  : : :     ::
NC_060 GAGATTTCATCAAATATATATTATATTAGGTACATAAAATATGAAAGTACATCAAATATAGATTATATACTGTGCATAAAAT-ATCAAAGTACCCCAAAT
       92796060  92796070  92796080  92796090  92796100  92796110  92796120  92796130   92796140  92796150 

       34000     33990     33980     33970     33960     33950     33940     33930     33920     33910     
NC_00- ATGTGTTCTAGATTAAAGTCTAAAATATATGAATTAGATAAAATAAGAATTAACAATCTTAAAGATAGAATAAAAGATAAAAGTATTTTAAAAGATAGAT
       :: : :: :: : :  :   : ::::::   :: :  : ::: ::   ::::       :: :      :::::: :: ::::::    ::   ::: ::
NC_060 ATATATTATATACTCTA-CATGAAATAT-CAAAGTTCACAAACTATATATTA-------TATACTGTACATAAAATATCAAAGTA-CCCAAGGTATATAT
        92796160   92796170   92796180  92796190  92796200         92796210  92796220   92796230  92796240 

         33900     33890     33880     33870      33860       33850     33840      33830            33820  
NC_00- --TAGGAAATAGAAAACCTTTTATAGAAATTAATGGAAATA-AGTTTACTTTAAAT--CGTTGTGAAGAATA-TAAATTCATA-AATATT------ATAA
         ::     :: ::::  : : : :: :   :: : :  ::   : :::: :: ::    :    ::: : : ::::: ::::   ::::      ::::
NC_060 TCTATACTGTACAAAAAATATCAAAGTACCCAAAGCATGTATTATATACTGTATATAAAATAAGAAAGTACATTAAATACATATTTTATTCTGTGCATAA
        92796250  92796260  92796270  92796280  92796290  92796300  92796310  92796320  92796330  92796340 

           33810     33800     33790     33780     33770     33760      33750        33740     33730       
NC_00- AATCT-ATTGAAAATGAACAATATGATATATAATTGAAATAATATATTAATTTTTATAAAAAC-ATGGAAAATATACT---TATTAAAGATTCTACATAT
       ::: : :  : : :  :   ::::  : ::::    : :::: :::  ::    :: : :::: ::  :  :::::::    :: ::: ::   :     
NC_060 AATATCAAAGTACACCAGATATATATTCTATAGCGTACATAAAATAACAA--AGTACACAAACTATAAATTATATACTGTACATAAAATATGAAATTACA
        92796350  92796360  92796370  92796380  92796390    92796400  92796410  92796420  92796430         

     33720     33710      33700      33690     33680     33670     33660     33650     33640     33630     
NC_00- TCCGATTTAAATTA-TAATTTAAACGATGAAA-TAGATATAAAATTTATTGAAACATTTAATGAAATATTTAATTATAATGATGTAAAAATAAAAGTAAT
       ::  :: :: ::::   :  ::::  :::::: :: ::  :: ::  :::     :: :: :: :: :: ::::   ::::      ::::: :  :: :
NC_060 TCAAATATATATTAGGTACATAAAATATGAAAGTACATCAAATATAGATT-----ATATACTG-AACATATAATATCAATGTACCCCAAATATA--TATT
92796440  92796450  92796460  92796470  92796480       92796490   92796500  92796510  92796520    92796530 

       33620     33610     33600     33590     33580     33570     33560     33550     33540     33530     
NC_00- TGGTACGATTAATAATCCTTGGTTTTGTGGTAAAAATATTTTAAAAGCATTAGAATACAGCGATGATAGTCATAATAAAATACTTAATAGATTAGATGAT
       :  :::  :  :: :    :     :   : ::  :::  ::: :  :  :: :  : :   :: : :::    :    :::  :  :: : :  :  : 
NC_060 TTATACTCTACATGAAATATCAAAGTTCAGAAACCATACATTATATACTGTACATAAAA--TATCAAAGTACCCAAGGTATATATTCTATAATGTACAAA
        92796540  92796550  92796560  92796570  92796580  92796590    92796600  92796610  92796620         

       33520     33510       33500     33490     33480     33470     33460     33450            33440      
NC_00- AAATTTAAAGATAATATGTATAACA--TATTATCTTCCGTGAGGGACAATTTGTCTATGACGAAAAATAATAAAAATAAAGCT-------ATTTATTTAA
       :::: : ::   : ::   : : ::  :::::: : : :: :   : ::: ::   :  ::   :::: ::: :  : :  ::       :  :::  ::
NC_060 AAATATCAA---AGTACCCAAAGCATGTATTATATACTGT-ACATAAAATATG-AAAGTACATCAAAT-ATATATTTTATTCTGTACATAAAATATCAAA
92796630     92796640  92796650  92796660   92796670   92796680  92796690   92796700  92796710  92796720   

      33430     33420     33410       33400     33390       33380     33370     33360     33350     33340  
NC_00- ATGAACCTGGTATATATTATATTATATTACAT--TGTACTAAAGATTC--TGCTAAAGGATTTCAAGATTTTATTTTATTTGATTTATTGCCAACAATCC
        :  ::: : :::::::: :: ::   :::::    ::  ::::   :    ::: :   : :  :   :  ::   :: :::  :     :::  :: :
NC_060 GTACACCAGATATATATTCTA-TAGTGTACATAAAATATCAAAGTACCCAAACTATACATTATATACTGTACATAAAATATGAAATTACATCAAATATAC
      92796730  92796740   92796750  92796760  92796770  92796780  92796790  92796800  92796810  92796820  

          33330         33320      33310     33300     33290     33280     33270     33260      33250      
NC_00- GTAAAAGAACACAAAA----AAAATATAT-AGATATTATTAATAATAAGCAAGATAAAATAGATATTTTATCGATTAAATTAGATAATATA-TCTAAACA
        :  : : ::: ::::    ::: :: :: : ::::   : :: :::    : ::::::::   :  :   : :  ::  :: :: ::::: :::: :  
NC_060 AT-TAGGTACATAAAATATGAAAGTACATCAAATATAGATTAT-ATACTGTACATAAAATATCAAAGTACCCCA--AATATATATTATATACTCTACATG
        92796830  92796840  92796850  92796860   92796870  92796880  92796890    92796900  92796910        

      33240     33230     33220        33210     33200     33190       33180     33170     33160     33150 
NC_00- AAATAACGAATTATTAACACAAAATCAATTA---GCTTTAAATAAATTACAAGAATTAGGAA--TAAATCTTATAGAAACTAAAGAAGAAATAAAAGATG
       ::::: : :::  :: ::: :  ::  ::::    :: :: ::::: ::  : : :    ::  :: :: :: :: :   :: : :: : :: ::::   
NC_060 AAATATCAAAT--TTCACAAACTATATATTATATACTGTACATAAAATATCAAAGTACCCAAGGTATATATTCTATACTGTACAAAAAATATCAAAGTAC
 92796920    92796930  92796940  92796950  92796960  92796970  92796980  92796990  92797000  92797010      

            33140     33130     33120     33110     33100     33090      33080     33070     33060         
NC_00- TTAAAG-ATAAATTAAATGTTGTAATAGAAGATAGGAATGTAAAACCTAAAGAGGTTAAATT-ACAACATAAATATCTTTTATTAAAAAATAAAATTATT
         :::: ::  :::: :: :::: ::: :: ::: ::: ::: :    : : :  ::  :::    ::::::: :: :   : :: :  : : :  ::::
NC_060 CCAAAGCATGTATTATATATTGT-ATATAAAATATGAAAGTACATTAAAGATATATTTTATTCTGTACATAAA-ATATCAAAGTACACCAGATATATATT
   92797020  92797030   92797040  92797050  92797060  92797070  92797080   92797090  92797100  92797110    

    33050     33040     33030     33020     33010     33000     32990     32980     32970     32960        
NC_00- -AATAATGAATATAAATTTATAAGAGCTCAAGATCAATATATAAAAACTAATAAATCTAATTGGCTAGAAAAACATAACGTAATTATAGATGAAAAATAT
         ::: :: : ::::: : : :: ::  ::  : : ::: :: : :     :: ::  :::  :  :  : : :: :     ::::   :   :::::::
NC_060 CTATAGTGTACATAAAATAACAA-AGTACACAAACTATAAATTATATACTGTACATAAAATATGAAATTACATCAAATATATATTAGGTACATAAAATAT
     92797120  92797130   92797140  92797150  92797160  92797170  92797180  92797190  92797200  92797210   

    32950     32940     32930     32920     32910      32900     32890      32880     32870     32860      
NC_00- AATCCTAATCCTATTGATATGTGTTCTAGATTAAAGTCTAAAATATATGAAT-TAGATAAAATA-AGAATTAACAATCTTAAAGATAGAATAAAAGATAA
        :   ::   : :   ::::   :: ::   ::  :: :: :: :::: ::: ::    ::::: : : :: : : :::          :: ::: :: :
NC_060 GAAAGTATATCAA---ATATAGATTTTA---TACTGTATATAAAATATCAATGTACCCCAAATATATATTTTATACTCT--------ACATGAAATATCA
      92797220     92797230     92797240  92797250  92797260  92797270  92797280          92797290         

      32850     32840     32830       32820     32810     32800      32790       32780     32770     32760 
NC_00- AAGTATTTTAAAAGATAGATTAGGAA--ATAGAAAACCTTTTATAGAAATTAATGGAAATA-AGTTTACTTT--AAATCGTTGTGAAGAATATAAATTCA
       :::: :   :::  ::: ::::   :   :: : ::  : : : :: :   :: : : :::   : :::: :  :::   :    ::: :   :::  ::
NC_060 AAGT-TCACAAACCATATATTATATACTGTACATAAAATATCAAAGTACCCAAGGTATATATTCTATACTATACAAAAAATATCAAAGTACCCAAA-GCA
92797300   92797310  92797320  92797330  92797340  92797350  92797360  92797370  92797380  92797390        

           32750     32740        32730     32720     32710     32700     32690     32680     32670        
NC_00- TAAATATTATAAAATCTATTGAAAAT---GAACAATATGATATATAGTATTATTTTTATTAAAAAAGAAATATATAAATAATGAATAAAGTTATATTAGA
       :   ::::::: : : ::   :::::    ::  : :: : ::::: :::: : ::   :: : :  ::::::  :: ::   :  : :  ::::::  :
NC_060 T--GTATTATACACTGTACATAAAATATGAAAGTACATCAAATATA-TATTTTATTCTGTACATA--AAATATCAAAGTA--CACCAGATATATATTCTA
    92797400  92797410  92797420  92797430  92797440   92797450    92797460  92797470    92797480  92797490

     32660     32650     32640     32630     32620     32610         32600       32590            32580    
NC_00- T-GATTTGAGAAATGATAATATTCCGAACAATATTGCTCAAATTTTGCCTCATCAGTTAGCA----ACAT--TAGATTTTTTATATCA-------AAAAT
       : :  :  : :::  :: : : : :  : : :::   : : ::  ::   ::: :  ::  :    ::::   : :: : :::::: :       :::::
NC_060 TAGTGTACATAAAATATCAAAATACCCAAACTATACATTATATACTG-TACATAAAATACGAGATTACATCAAATATATATTATATTAGGTACATAAAAT
         92797500  92797510  92797520  92797530   92797540  92797550  92797560  92797570  92797580         

        32570     32560      32550      32540     32530     32520     32510     32500     32490     32480  
NC_00- GTATAAATAATGCTAATAGTG-TTTTATTGT-TTCATAAAATGGGTTCTGGTAAAACAATTATTTCTCTTTTGTTTAGCATATTAATATGTAATATTAAA
        :  :: ::   : ::::  : :: :::  : : ::::::::   :    :::   : : ::: : :  : :  :   :::   :::::  ::  : : :
NC_060 ATGAAAGTACATCAAATATAGATTATATACTGTACATAAAAT--ATCAAAGTACCCCGAATATATATTATATACTCTACAT-GAAATATCAAAGTTCACA
92797590  92797600  92797610  92797620  92797630    92797640  92797650  92797660   92797670  92797680      

          32470     32460     32450     32440     32430     32420     32410     32400     32390      32380 
NC_00- AAAGTTATAATAGTATTGCCTAGTTATAGTATATTAGAAATGTGGAAACAAAATTTATATAGATCTTTAATTTTACTTCCTAATAAAGA-ATATAATTTA
       ::   ::: ::: :::   ::    :::  :::: : :     : :  :::  : :::::   ::: :: :         ::  ::::: ::  :: :  
NC_060 AA--CTAT-ATATTATACACTGTACATAAAATATCAAA-----GTACCCAAGGTATATAT---TCTATACT--------GTACAAAAGATATCAAAGTAC
     92797690   92797700  92797710  92797720       92797730     92797740          92797750  92797760       

           32370     32360      32350      32340     32330     32320      32310     32300     32290        
NC_00- CAAAATATTGAATTTACAACTAGA-ACAAAAT-TAAACGAAGATATAATGTTAATAGGTAAAACTG-ATATAATAAATGAAAAATTAAAAAATTATAACG
       : :::   :: :::    :::  : : ::::: : :: : : ::  ::: :  :::  : :  ::: : :::: : ::  ::: :  :  :  ::::   
NC_060 CCAAAGCATGTATTATATACTGTATATAAAATATGAAAGTACATTAAATAT--ATATTTTATTCTGTACATAAAATAT-CAAAGTACACCAGATATATAT
  92797770  92797780  92797790  92797800  92797810    92797820  92797830  92797840   92797850  92797860    

    32280      32270      32260     32250     32240     32230     32220     32210     32200     32190      
NC_00- ATTATATTAT-GATAATA-GATGAAGCACATAATTTTTTTGGAAATATGACAGGTAGTGTATTATCTACTCTAAGAAAAAATACAAATATAATATATGTT
         :::: : : ::::: :  :  ::: ::: ::  : :    :: :::     :::   ::  :: :    : : :  ::::: : ::    :: ::   
NC_060 TCTATAGTGTAGATAAAATAACAAAGTACACAAACTAT---AAATTATATACTGTA-CATAAAATATGAAATTACATCAAATATATATTAGGTACATAAA
     92797870  92797880  92797890  92797900     92797910   92797920  92797930  92797940  92797950  92797960

      32180     32170     32160     32150     32140      32130     32120      32110     32100        32090 
NC_00- TTATTGACAGGTAGTCCGATAACAAATACTGTTTCGACAATAAAAGAT-ATTGTGGAATTATTAACTA-GGGAAACATTTGATGAAA-AT--AAGTATAT
        :: ::: : :::   : :  : : ::  : :   ::  ::: :: :: : :::      : ::  ::   :: ::  :  :::::: ::  ::::  : 
NC_060 ATA-TGA-AAGTACATCAAATATAGATTATATACTGAACATATAATATCAATGTACCCCAAATATATATTTGATACTCTACATGAAATATCAAAGTTCAG
           92797970  92797980  92797990  92798000  92798010  92798020  92798030  92798040  92798050        

            32080     32070     32060     32050         32040     32030     32020     32010     32000      
NC_00- TAA-AATAGGTGGAAATCGTGTTTTTGAAAAAAGTATAAATAACGAAGG----TATTGCATTTTTAAATAAAAATCTAAAGGGTTTAATATCATATTATG
        ::  :::  :  : ::  :::   :  ::::  :  :: :: : ::::    ::::  ::  :  :  :::::: : :: :     : : :::  ::: 
NC_060 AAACCATACAT-TATATACTGTACAT--AAAATATCAAAGTACCCAAGGTATATATTCTATACTGTACAAAAAATATCAAAGTACCCAAAGCAT-GTATT
 92798060   92798070  92798080    92798090  92798100  92798110  92798120  92798130  92798140   92798150    

      31990     31980     31970     31960     31950     31940     31930     31920     31910      31900     
NC_00- ATGAAGAGAGGAAAGATGTTCCTGAAGTAAAATACAGAGGTAAAAAAATATTTCTATGTCCTTTGACATTATGTCCAATGTCTAAATTACA-TGAAGA-A
       ::  : :  : : : :   :    ::::: :  : : :  ::    : : : :  ::    : : : : ::   :  :: : ::   :: : :: : : :
NC_060 AT--ATACTGTACATAATATATGAAAGTACATCAAATATATATTTTATTCTGTACATAAAATATAAAAGTACACCAGATATATATTCTATAGTGTACATA
       92798160  92798170  92798180  92798190  92798200  92798210  92798220  92798230  92798240  92798250  

         31890       31880     31870     31860      31850        31840     31830     31820     31810       
NC_00- AATTAT-TATGAA--GTAGCTAGAAATACTAAAAATGATAT-GTTTGTTAAATTA---TTAATGAGTGTTTCGTTGGTTGCATTAGGATCTATATCAAAT
       :: :::  : :::    : ::: : ::  :: :    : ::    : : ::::::     :::   : ::  ::   :   ::  : :  ::::::::::
NC_060 AAATATCAAAGAACCCAAACTATACATTATATACTGTACATAAAATATGAAATTACATCAAATATATATTAGGTACATAAAATATGAAAGTATATCAAAT
       92798260  92798270  92798280  92798290  92798300  92798310  92798320  92798330  92798340  92798350  

     31800         31790     31780     31770     31760     31750     31740     31730     31720     31710   
NC_00- TATGA----AAATTTTTCACAATTTATGGAGACAGATAAAAAAATATTTGATAATTTTTATATTTCTAATGGAAAATTTTCAGGATCTGAATTAGTTACA
          ::    : : : : :: ::  :::  : :       ::: :::: : :::   : :: ::     ::  ::: ::  ::   : :  ::::  ::: 
NC_060 ATAGATTATATACTGTACATAAAATAT-CAAAGTACCCCAAATATATATTATATACTCTACATGAAATAT-CAAAGTTCACAAACTATATATTATATACT
       92798360  92798370   92798380  92798390  92798400  92798410  92798420   92798430  92798440  92798450

         31700     31690     31680     31670     31660     31650     31640       31630     31620           
NC_00- TTAAATATATCTTCTAAATTAAAAACTTTTAGAGATACTATATTTAAAGAAAGAAATGTTGGTAAACGA--TTTGTATATTTTGCTAATAGTACTATA-G
        :: ::: :   :: :: :    ::    :: : :: ::::: :  :  ::: : ::   ::::  : :    :::::  : : ::     ::  ::: :
NC_060 GTACATAAAATATCAAAGTACCCAA--GGTATATATTCTATACTGTACAAAAAATATCAAGGTACCCAAAGCATGTATTATATACTGTACATAAAATATG
         92798460  92798470    92798480  92798490  92798500  92798510  92798520  92798530  92798540        

  31610     31600     31590     31580     31570     31560     31550     31540     31530     31520          
NC_00- GAAGTGCTATAATAAGAAGTGTTATGTTAGCAAATGGCATATCTGAATATGGAAAAGAAATTGTTAATAATTTTACATGTGTTAATTGTATAAAGGATAA
        :::: :   ::  : :  : :::: :  : : ::   :::::  : ::    : : : ::  :  :: : : ::::     :::    : :::: : : 
NC_060 AAAGTACATCAAATATATATTTTAT-TCTGTACATAAAATATCAAAGTACACCAGATATATATTCTAT-AGTGTACA-----TAAAATAACAAAGTACAC
 92798550  92798560  92798570   92798580  92798590  92798600  92798610   92798620       92798630  92798640 

  31510     31500     31490     31480     31470     31460       31450     31440      31430     31420       
NC_00- AATTTGTCACAATGGAGAATGTATTCCTATGAGATTTGTAATAATTACATCAAA-AGA-ATTAAATAAAGGAAATA-GTAATTATATAAATAATATTTTA
       ::  : : ::: :  : : ::::     :: : :: ::    :::::::::::: : : ::::  :: :  ::::: : ::  : :: ::  :::  :::
NC_060 AAACTAT-ACATTATATACTGTA----CATAAAATATG---AAATTACATCAAATATATATTAGGTACATAAAATATGAAAGAACATTAAACATAGATTA
         92798650  92798660      92798670     92798680  92798690  92798700  92798710  92798720  92798730   

     31410     31400     31390     31380      31370      31360               31350     31340     31330     
NC_00- AGTATTTTTAACGAAGATATTAATGATGATGGAAATA-ATATAATGT-TTTTATTTG----------GTTCAAAAATTATATCAGAAGCTTATACTTT--
         ::  : ::   :: :::: :: : :     ::::: :::: :: :  : ::  ::          ::::: ::: :::::    :   :::::: :  
NC_060 TATA-CTGTACAAAAAATATCAAAG-TACCCCAAATATATATTATATACTCTACATGAAATATCAAAGTTCACAAACTATAT----ATTATATACTGTAC
       92798740  92798750   92798760  92798770  92798780  92798790  92798800  92798810      92798820       

         31320      31310     31300     31290     31280     31270     31260      31250     31240     31230 
NC_00- AAAAAACGTAAAAG-ATATATGGTTTTTAACTGTTCCTGAAACAAAATCTGAATTAGATCAATGTGTAGCTAG-AGCTGTTAGATCATTTTCTTATAAAG
       : ::::  : :::: :   : ::: : ::     : ::: :: ::::        : ::::  ::  :   :: :  : ::: ::  : : : :: ::: 
NC_060 ATAAAATATCAAAGTACCCAAGGTATATATTCTATACTGTAAAAAAA--------ATATCAGAGTACACAAAGCATGTATTATATACTGTACATA-AAAT
  92798830  92798840  92798850  92798860  92798870          92798880  92798890  92798900  92798910         

           31220      31210     31200     31190      31180     31170     31160         31150       31140   
NC_00- ATACTAATACA-AAAGTAATAATTAGAATATGTATTGCATCAACAACAAA-TACATTAAGTAACGATGTTTCTA----AAACAATTGAACAA--TATAAA
       ::   : ::::  :: ::   :::  : : :::: :  ::  : : :::: ::::     ::   :: : : ::    : : ::   :::::  :: : :
NC_060 ATGAAAGTACATCAAATATACATTTAATTCTGTACTTAAT--ATATCAAAGTACACCGGATATATAT-TCTATAGTGTACATAAAATAACAAAGTACACA
 92798920  92798930  92798940  92798950    92798960  92798970  92798980   92798990  92799000  92799010     

         31130     31120     31110     31100     31090     31080     31070       31060     31050     31040 
NC_00- GATGTTAATATTTCTGATGTTTATAAAAATACTTTATTAAATAAAATTGAATTATTGTTAACGGAAAGTTCGTA--TACTTTATCTTATGATTTTAGAAA
        :   :::  : : :  :::  :: ::::::    :::: :: ::::  :  ::::    ::  ::: :  : :  ::: : :  :   :::: :: :  
NC_060 AACTATAAATTATATACTGTACAT-AAAATATGAAATTACATCAAAT--ATATATTAGGTACATAAAATATGAAAGTACATCAAATATAGATTATATACT
    92799020  92799030   92799040  92799050  92799060    92799070  92799080  92799090  92799100  92799110  

           31030          31020     31010     31000     30990        30980     30970      30960      30950 
NC_00- ACAATTATATTCTGAAT-TA----AAATTTGAAAAATCTAAAGTAGCTGATAATAT---ATTTAAAAATCTAACTATTTTAT-CTTCAGATACCAT-CGA
         :  :: : : : ::: ::    :::: :  :   : ::   ::  ::: :::::   : :: : :: : :  : :: ::: ::  : :::  ::   :
NC_060 GTACATAAAATATCAATGTACCCCAAATATATATTTTATACTATACATGA-AATATCAAAGTTCACAAACCATATTTTGTATACTGTACATAAAATATCA
       92799120  92799130  92799140  92799150  92799160   92799170  92799180  92799190  92799200  92799210 

              30940     30930     30920     30910             30900     30890     30880     30870          
NC_00- GAGT---GATGTTTTGGAATGTTTTGTTTTAGAAAAAATCCGAAGATA--------TTGTTATTACAATACAAGATTTAAATTTACAACATTAAACGAAT
        :::    : : : :   :: :: :  : :: :::::::   :: :::         :: :::::  ::::   :  :::: :   ::  :  : :::::
NC_060 AAGTACCCAAGGTAT-ATATTTTATACTCTACAAAAAATATCAAAATACCCAAAGCATG-TATTA-TATACTGTACATAAAATATGAAAGTACATCGAAT
        92799220   92799230  92799240  92799250  92799260   92799270   92799280  92799290  92799300        

  30860     30850     30840     30830     30820     30810       30800     30790       30780     30770      
NC_00- ATATAATTAAAAATATAGATATTAAATATAATGATAAAATAAAAGAATATATT-AATAATG-CTATAGAATCATC--ATTTGTTATAGAAAATGATATAT
       ::::: :: :   : :: :::  :::::: :   :: :  : :   :::::::  ::: ::   ::: ::: :::  : :    : :  : :   :::::
NC_060 ATATATTTTATTCTGTACATA--AAATATCAAAGTACACCAGA--TATATATTCTATAGTGTACATAAAAT-ATCAAAGTACCCAAACTATACATTATAT
 92799310  92799320    92799330  92799340    92799350  92799360  92799370   92799380  92799390  92799400   

      30760     30750     30740     30730     30720     30710     30700     30690        30680             
NC_00- TTGGTAATTGCTATTTAACATATTTTAAAAATGATATTGTTACGGTTCCCATAGTATTAGAATATAATAATCATCTATTAT---CAGT---TAGATTGT-
       :  :::  :   :: : : ::    : :::   :::::     ::: :  : : ::: : : :: :  ::  ::  :::::   : ::   :: : : : 
NC_060 TCTGTACATAAAATATGAAATTACATCAAATATATATT----AGGTACATAAAATATGAAAGTACATCAAATATAGATTATATACTGTACATAAAATATC
      92799410  92799420  92799430  92799440      92799450  92799460  92799470  92799480  92799490         

   30670     30660     30650      30640     30630     30620     30610     30600      30590     30580       
NC_00- GAATTTTTATATATATGTGTTAAAAAATC-AAATAGAATATCATATTTATTTAAATCAATGGGTTTGTTTTCTG-ATATTATTTGCATATGATATTTTAC
        :: :     : :::: : ::: :   :: : ::  ::::::  : ::    :: :  ::    ::   : ::: : :: :     :::: : : :   :
NC_060 AAAGTACCCCAAATATATATTATATTCTCTACATGAAATATCGAAGTTCACAAACTATAT---ATTACATACTGTACATAA----AATATCAAAGTACCC
92799500  92799510  92799520  92799530  92799540  92799550     92799560  92799570      92799580  92799590  

        30570     30560     30550     30540     30530      30520     30510     30500     30490     30480   
NC_00- A--GT-TTTATTTATTAATTTATTCATTATTTTAAATAATTCTATATTAT-TATTTTTTTTTATTTTTTCTATACTTGTATATAAATCATCGTTATGTGT
       :  :: : ::::   :: :  :   :  :::: :::  :  : : :: :: :::: : :  : : : :   :::  :: :  :: ::::    ::: : :
NC_060 AAGGTATATATTCTATACTGCACAAAAAATTTCAAAGTA-CCCAAATCATGTATTATATACTGTATATAAAATA--TGAAAGTACATCAAATATATATTT
       92799600  92799610  92799620  92799630   92799640  92799650  92799660    92799670  92799680         

         30470     30460     30450     30440     30430     30420     30410         30400     30390         
NC_00- TATATTTATGTTTTTAAAATAATCTTTTGTTAATTCATATATATTATTATAAATACATATTTTTTCTAATT----CATTTGTAGTATTATATATTTTAAA
       ::   :: :::   :::::: :::       :    ::::::::: :      ::::::   :  : :: :     :  : ::  :::::::: : : : 
NC_060 TA---TTCTGTACATAAAAT-ATCAAAGTACACCAGATATATATTCTATAGTGTACATAAAATAACAAAGTACACAAACTATA-AATTATATACTGT-AC
92799690     92799700   92799710  92799720  92799730  92799740  92799750  92799760   92799770  92799780    

   30380     30370     30360     30350     30340     30330     30320        30310     30300     30290      
NC_00- ATTATGTATGAAAATTTTTGAAGATATTACAATATTATTATCAATAACTAATTTATTTGAATAAAATTT---TTTTATATTAGAATTATCTAAATAAATA
       :: :  ::::::: ::  : :: ::::    ::::::   :  ::::   ::  :  :  :: :::: :   :: :::: :  :  ::: :  :: ::: 
NC_060 ATAAAATATGAAATTTCATCAA-ATAT----ATATTA-GGTACATAAAATATGAAAGTACATCAAATATAGATTATATACTGTACATATAT-TATCAATG
      92799790  92799800       92799810   92799820  92799830  92799840  92799850  92799860   92799870      

      30280     30270     30260     30250     30240         30230     30220     30210        30200         
NC_00- TATATATCACTATTTATATCATAATAATATAATAAATGTATATCATTTAATAAA----ATTTTATATACTTTGGTCCCAA---CTAAATTTTTAAATTTT
       ::      : ::: ::: : ::: :  ::  :: ::: :::   : :: : :::    :: ::::::::: :      ::   : :: :    ::  : :
NC_060 TA-CCCCAAATATGTATTTTATACT-CTA-CATGAAT-TATCAAAGTTCACAAACCATATATTATATACTGTACATAAAATATCAAAGTACCCAAGGTAT
    92799880  92799890  92799900    92799910   92799920  92799930  92799940  92799950  92799960  92799970  

   30190     30180     30170     30160     30150     30140     30130     30120     30110     30100         
NC_00- AACTTCAATGATGTATTATTACAATCAACTTCTTTATTGATTATTTTACAAACTTTGGATATTTTATTTCTACACATACCTATACTGTTTTTATTATCAA
       :  ::: ::  ::::  :  :  :::::  :    :  :  : ::::: : ::: :  :::   :::      :::: :  :::    ::::::: :  :
NC_060 ATATTCTATACTGTACAAAAAATATCAAAGTACCCAAAGCATGTTTTATATACTGTAAATAAAATATGAAAGTACAT-CAAATATATATTTTATTCTGTA
       92799980  92799990  92800000  92800010  92800020  92800030  92800040   92800050  92800060  92800070 

   30090     30080     30070     30060      30050     30040     30030     30020     30010     30000        
NC_00- CAAATATTATTTCATTACTTTCCAAATTAATATCTTCT-TCCAGATTATTAAATATTAACGGATCATTATAATAATAAATATTATTTTTTCTATAAAATA
        : : : :::   : :::   ::: ::  :::: :::: :   :   :: :::::: ::   :  :    ::  ::: ::  :::  : :  ::::::::
NC_060 GATAAAATATCAAAGTAC--ACCAGAT--ATATATTCTATAGTGTACATAAAATATCAA---AATACCCAAACTATACATTATATACTGTACATAAAATA
        92800080    92800090    92800100  92800110  92800120     92800130  92800140  92800150  92800160    

    29990     29980     29970        29960      29950      29940     29930      29920      29910     29900 
NC_00- ATATATTAATATTAAATTTACAATACAT---GTTTATATTAT-TCATAATA-TTCAAATATATTGTTTCCATA-TCTAAATT-ATTATCTGATGATAATA
         : ::: : :: :::: :: : :: ::   ::  :::  :: : : : ::  :::::::::  : ::  ::: : :: ::: : :: :  :  :    :
NC_060 TGAAATT-ACATCAAATATATATTATATTAGGTACATAAAATATGAAAGTACATCAAATATA--GATTATATACTGTACATTAAATACCAAAGTACCCCA
     92800170   92800180  92800190  92800200  92800210  92800220    92800230  92800240  92800250  92800260 

           29890     29880     29870     29860     29850     29840     29830     29820     29810     29800 
NC_00- TACATCTGATATAATCTATTTGTGAATTTTTTTTTAAAAATAAATTTAATTTATAATATAAATTATAATCTAATTTATGAATTGCATCCCAAATATTAAT
        : :: :  : ::  :: :  :::::      : : ::: :  :   : : :::: :::: : : : :  :::  ::: ::  : : :: : ::::    
NC_060 AATATATATTTTATACTGTACGTGAA-----ATATCAAAGTTCACAAACTATATATTATATACTGT-ACATAAAATATCAA-AGTACCCAAGATAT----
        92800270  92800280       92800290  92800300  92800310  92800320   92800330   92800340  92800350    

           29790     29780     29770     29760     29750     29740        29730       29720     29710      
NC_00- ACAATATTCTAATCGTTTACATCTACCGACAGAATTTCTTTCCATTCCATTATTTTTATA---TATTAAGAATAATATAGT--ATCAGTTACTTTATTTA
          ::::::: ::  : ::::   :    :: :::: :   :::   :::   :: ::::   ::   : ::::  : :::  ::::  ::  :  ::::
NC_060 ---ATATTCT-ATACTGTACAAAAAATATCA-AATTAC---CCAAAGCATGTATTATATACTGTACCTAAAATATGAAAGTACATCAAATATATATTTTA
             92800360  92800370   92800380     92800390  92800400  92800410  92800420  92800430  92800440  

      29700      29690      29680     29670      29660      29650     29640     29630     29620      29610 
NC_00- TTTTAT-GATATATTAT-AGAGTCTATTCCAGATGTATATT-TATAAGCTTTA-ATAATATCTTTTTTATATATTTCATTTAAAAAATA-ACAATTTTTT
       :: : :  ::: : ::: : ::  ::  :::::: :::::: ::::   : :: : :::: :       :: :     : ::::  ::: ::  :   : 
NC_060 TTCTGTACATAAAATATCAAAG--TACACCAGATATATATTCTATAGTGTATATAAAATAAC---AAAGTACAAAAACTATAAATTATATACTGTACATA
       92800450  92800460    92800470  92800480  92800490  92800500     92800510  92800520  92800530       

           29600     29590     29580     29570     29560     29550     29540      29530     29520          
NC_00- GTATTTATATTTAAAGGTATTTTTCTATTAGATATAGAATATTTAAAATTATATAATTCATCTATATCTATATA-TTTATATAAGTCTTTTCTATATTTT
         :: :  : ::: :   :  : : :::::: :: : :: :: : ::: :: :: :   :: :: :: :::::: : :: :::  :  : :: :: :   
NC_060 AAATATGAAATTACA-CCAAATATATATTAGGTACATAAAATATGAAAGTACATCA--AATATAGAT-TATATACTGTACATA--TAATATCAATGTACC
  92800540  92800550   92800560  92800570  92800580  92800590    92800600   92800610    92800620  92800630 

  29510      29500        29490     29480            29470     29460     29450      29440     29430        
NC_00- TTATTA-ATATTTTTTGC---AAGTTTGTTATGATATTTAAC-------ATATTTTTCAATGTTATTTATATTATTAGA-TACAGAAATAGAATATAAT-
         : :: ::::::: : :   :  :    ::: : : :: ::       ::::: :  : :: ::  :: : ::: : : :::  ::   : ::::: : 
NC_060 CAAATATATATTTTATACTCTACATGAAATATCAAAGTTCACAAACCATATATTATATACTG-TACATAAAATATCAAAGTACCCAA--TGTATATATTC
        92800640  92800650  92800660  92800670  92800680  92800690   92800700  92800710    92800720        

     29420     29410     29400     29390     29380     29370      29360       29350      29340     29330   
NC_00- TTAGGTATTAAAAAATTTATTTTTATAAAATCTATTAATAAATTATGATTGCTATA-ATACATTTTTTAATT--ATTATATA-ATATTTCATATTATAAA
       : :  :::: :::::   :: :  :   :: : :   ::  :::::   : :: :: ::: : : :  :: :  :: : ::: ::::::  :::: :  :
NC_060 TAAACTATTCAAAAA---ATATCAAAGTAACCAAAGCATGTATTAT--ATACTGTACATAAAATATGAAAGTACATCAAATATATATTT--TATTCTGTA
 92800730  92800740     92800750  92800760  92800770    92800780  92800790  92800800  92800810    92800820 

         29320     29310     29300      29290     29280     29270     29260       29250     29240          
NC_00- TTTATTATATAAATGGAAAAAACAACTATAGTATGTA-TGTATTTAAAAGAATGTAAGATATGTCAAATAATAAAT--GATTTTCTAGATCATTTATCTA
         ::  :::: :: : : :  : :  :::: : : :: ::::  ::: :  ::  ::: ::   ::::   :: ::   ::  : :: :: :  :::  :
NC_060 CATAAAATATCAAAGTACACCAGATATATATTCTATAGTGTACATAATA-TATCAAAG-TA-CCCAAACTTTACATTACATACTGTACATAAAATATGAA
        92800830  92800840  92800850  92800860  92800870    92800880   92800890  92800900  92800910        

  29230     29220      29210     29200     29190     29180     29170     29160     29150            29140  
NC_00- ATAAAAATAAA-ATAAATTATATTAGAATTAATATTAATAAAATTGGAAATAAAGTATTAGAATTATTTAAAGATGATGAAAATATAAAA-------AAA
       :: : :  ::: ::: ::::::::::  :  :::  ::::  :  : : :: :: :: ::: ::::: ::  :   :: ::::::: :::       :::
NC_060 ATTACATCAAATATATATTATATTAG-GTACATA-AAATATGAAAGTACATCAAATA-TAG-ATTATATACTGTACAT-AAAATATCAAAGTACCCCAAA
 92800920  92800930  92800940   92800950   92800960  92800970    92800980  92800990   92801000  92801010   

          29130     29120         29110     29100      29090     29080     29070     29060     29050       
NC_00- TTAGTAATTAAAACACCACAT---ATAT-ATATTTATAAAAATAT-TAAAGGAAAATCCACATTTATTAATATCGATAATTTTGAAATTTTGCAATATGC
       :   :: :  : :: : ::::   :::: : : ::   ::: ::: ::    : : :  ::::  : :::  :    ::  :  : ::: :  : : :  
NC_060 TATATATTATATACTCTACATGAAATATCAAAGTTCACAAACTATATATTATATACTGTACATAAAATAAAGTACCCAAGGTACATATTCTATACTGT-A
      92801020  92801030  92801040  92801050  92801060  92801070  92801080  92801090  92801100  92801110   

     29040            29030      29020      29010     29000     28990      28980          28970     28960  
NC_00- CATGAAATATAAA-------AAATCAT-TAAAAAATACAG-ATAAAAAAAAATCATTTTTAGATAGTATA-ATGTTAATGTG-----ATTATGGATGAGG
       ::  :::::: ::       ::: ::: ::  : :::: : ::: :::: :   : ::  :   : :::: :: ::: : ::     :  ::     :: 
NC_060 CAAAAAATATCAAAGTACCCAAAGCATGTATTATATACTGTATATAAAATATGAAATTACATCAAATATATATTTTATTCTGTACGTAAAATATCAAAGT
       92801120  92801130  92801140  92801150  92801160  92801170  92801180  92801190  92801200  92801210  

           28950     28940     28930      28920     28910     28900     28890     28880     28870          
NC_00- AAACCA-ATATATTTTTGCTTGTGGGTTCATAATA-AACCATATACTAAAAAAATAAAAACCAGCTACTAAAGCAAATGGAACTAACCAAAATGTAAAAT
       : :::: :::::: ::  ::   : :: ::::: : ::: :  :::  ::::: :: :::  :  ::::   : : ::          ::::: : ::::
NC_060 ACACCAGATATATATT--CTATAGTGTGCATAAAATAACAAAGTAC--AAAAACTATAAATTATATACT---GTACAT----------AAAATATGAAAT
       92801220    92801230  92801240  92801250    92801260  92801270     92801280            92801290     

  28860      28850     28840     28830     28820     28810     28800      28790     28780     28770        
NC_00- T-CATAAACCAATATAATCCTTTTCTTCTGGTTCTTATTGATTGGGTTATTGCTGCTCTAGT-TTTATTAATTGAGAGTAAAAATCCCCATATAATACCA
       : ::: ::   ::::: :   :   :      :   : :   :    ::: : :  : :: : :  :::::   : :  :::   ::::: :::      
NC_060 TACATCAA-ATATATATTAGGTACATAAAATATGAAAGTACATCAAATATAGATTATATACTGTACATTAA---ATACCAAAGTACCCCAAATA-----T
    92801300   92801310  92801320  92801330  92801340  92801350  92801360     92801370  92801380           

    28760     28750      28740      28730     28720     28710     28700     28690       28680     28670    
NC_00- ATAATTGCTAATAT-CATAATAATAT-ATATAACAGTAGCTAATAAATAATAAACTATTTCAACATTATCCATTTATATAA--AAAATAATAAATAAT-C
       ::: ::  :: : : ::: : ::::: : :   ::  : :: ::: :: ::: ::: :    : : :::: :  ::   ::   : ::: :  ::: :  
NC_060 ATATTTTATACTGTACATGA-AATATCAAAGTTCACAAACT-ATATATTATATACTGTACATAAAATATCAAAATACCCAAGGTATATATTCTATACTGT
   92801390  92801400   92801410  92801420   92801430  92801440  92801450  92801460  92801470  92801480    

         28660     28650     28640     28630     28620     28610     28600          28590     28580        
NC_00- ATTGATTATATTAACTAAATAAAATGTTTAAATATGTATTTTTGTTCATTAAATCTAATACCTGTTTCTCA-----ATGTCTGAATTTATTAAACAATTA
       :   :  :::: :::  :   :::   :  : ::: ::    ::: ::: :::: : : :   ::   :::     :: : : : : : :  :  :: ::
NC_060 ACAAAAGATATCAACGTACCCAAAGCATGTATTATATA---CTGTACATAAAATATGAAA---GTACATCAAATATATATTTTATTCTGTACATAAAATA
     92801490  92801500  92801510  92801520     92801530  92801540     92801550  92801560  92801570        

    28570     28560     28550     28540      28530     28520     28510      28500     28490     28480      
NC_00- TAAATATTTATAAGACGTGATTTTTTTAATATA-AAATTATTATATTGTTTAGATAAATTTATATTAT-TACAATCAGGAATAAAATAATATTTATTATA
       : ::  :  :  :::  :   :: : :: : :: : :  :: : :  ::  : : :: : :: ::::: :::  :     ::::::::  :   :::: :
NC_060 TCAAAGTACACCAGATATATATTCTATAGTGTACATAAAATAACAAAGTACACA-AACTATACATTATATACTGT---ACATAAAATATGA--AATTACA
 92801580  92801590  92801600  92801610  92801620  92801630   92801640  92801650     92801660    92801670  

      28470     28460      28450     28440     28430     28420      28410          28400     28390         
NC_00- TAAAATATTTAAAAT-TTCCTTTTTTATTATAGGAAGATTAAAATATTTTAAATTTTTTTCAT-TTATTTC-ATCTA----AAATTGTAAAATTATAATC
       : :::::: ::  :: : : :    ::: : :: :     :: :::  ::: ::  :   ::: : :: :: :: ::    ::::    :  ::::: ::
NC_060 TCAAATATATATTATGTACATAAAATATGAAAGTACATCAAATATAGATTATATACTGAACATATAATATCAATGTACCCCAAATATATATTTTATACTC
       92801680  92801690  92801700  92801710  92801720  92801730  92801740  92801750  92801760  92801770  

   28380      28370     28360     28350     28340     28330     28320     28310     28300     28290        
NC_00- TATAACAGCT-TCAAAATTATTATTATTAGAATTTATATAATTGACAGTATTATATATATCTATATAATATTTTGTATAAGTTTTATTATATGTATTTTT
       ::::  :  : ::::: ::   :  :  : :  ::::::: :  ::: ::  ::::  :  ::   ::      :::::  :: :::  :::  :     
NC_060 TATATGAAATATCAAAGTTCAGA-AACCATACATTATATACTGTACA-TAAAATATCAAAGTACCCAA-----GGTATATATTCTATACTATACAAAAAA
       92801780  92801790   92801800  92801810   92801820  92801830       92801840  92801850  92801860     

    28280     28270     28260      28250     28240     28230     28220     28210     28200     28190       
NC_00- AATTTTATTTTTTATATCATCCA-TAGATGTTGAAATTGGATTATTGTTTAATAATATATTAAAAAAATTTTCATTAAAATTTATTTTGTTAATATC---
        ::   : :    : : :::  : :: ::  :: :  :  : ::     : : : :: :: ::: : :: ::  :::   : ::  :    ::::::   
NC_060 TATCAAAGTACCCAAAGCATGTATTATATACTGTACATAAAATA-----TGAAAGTACATCAAATATATATT--TTATTCTGTACAT--AAAATATCAAA
    92801870  92801880  92801890  92801900       92801910  92801920  92801930    92801940    92801950      

         28180      28170     28160     28150      28140     28130     28120      28110      28100         
NC_00- -TATACCA-AAATTAATAAAATAACCCTGTGGAGTAAAATCT-TTTTCAACTATAGTATTCAAAATATTAT-TAGGTATTCCGTTTAA-TGCATCATCTA
        :: :::: : ::  ::   :::    :::  : :::::: :      : : : : ::: ::  ::::  : ::  ::     :  :: : :::::  ::
NC_060 GTACACCAGATATATATTCTATA---GTGTACA-TAAAATATCAAAGTACCCAAACTATACATTATATACTGTACATAAAATATGAAATTACATCAAATA
   92801960  92801970     92801980   92801990  92802000  92802010  92802020  92802030  92802040  92802050  

   28090     28080     28070      28060     28050      28040     28030        28020     28010     28000    
NC_00- TATTTATGTTACATTGTCCTTGAAAATA-ATTATATGTTGTGTTATTACT-AATATTTTCTTTTATATTATC---AATTGCTTTAAAATTTTTATTATTA
       ::: :  : :::::      ::::: :: :: : :: : :  :   ::::  : ::    : : : : :: :   :::   : : : ::  :    :: :
NC_060 TATATTAGGTACATAAAATATGAAAGTACATAAAATATAGATTATATACTGTACATAAAATATCAAAGTACCCCAAATATATATTATATACTCTACATGA
       92802060  92802070  92802080  92802090  92802100  92802110  92802120  92802130  92802140  92802150  

        27990     27980      27970      27960     27950         27940     27930         27920      27910   
NC_00- TATAAATCTGATATTAGTCCTGATA-ATTGTAT-TGGTATTTTCATTATTATAG----AAAATAATTTATTCAATA----AAATAGGATCT-ACATTACC
        ::  :::  :: : :      ::: ::: :::   :::  :  : ::: : ::     ::   :: ::::: :::    ::: :  :: : : : ::::
NC_060 AAT--ATCAAATTTCACAAACTATATATTATATACTGTACATAAAATATCAAAGTACCCAAGGTATATATTCTATACTGTAAAAAAAATATCAGAGTACC
         92802160  92802170  92802180  92802190  92802200  92802210  92802220  92802230  92802240  92802250

         27900     27890     27880      27870      27860     27850     27840     27830     27820     27810 
NC_00- ATAACCAAATAAATAAGTCCAGCATATTATAT-TATTAGTA-ACAACACCATTACATAAATAATTATATAATATAGAAAAATATTTTTCTGTTATATTTT
         :: ::  : : ::  : : : :::: : :: :   :::: :  : :    ::  : : :   :: :::: :::  ::: ::     : : ::::: ::
NC_060 CAAAGCATGT-ATTATATACTGTATATAAAATATGAAAGTACATTAAAGATATATTTTATTCTGTACATAAAATATCAAAGTA--CAGCAGATATATATT
         92802260   92802270  92802280  92802290  92802300  92802310  92802320  92802330    92802340       

           27800     27790     27780     27770     27760      27750     27740     27730     27720          
NC_00- CTGCTATTCCTGTAGACATTAATTTATTTATTAAATTAGGCATTTTCCATATA-TATCCAGGTTCTATATTATTACTAATAATTTCGCTTCTTATGTTTG
          ::::    ::  :::: :: : :     :: :  :   ::     ::::: : : ::     :::   :::::    ::: :    : ::: :  : 
NC_060 ---CTAT---AGTGTACATAAAATAACAATGTACACAAACTATAAATTATATACTGTACATAAAATATGAAATTACATCAAATAT---ATATTAGG--TA
     92802350     92802360  92802370  92802380  92802390  92802400  92802410  92802420     92802430        

  27710      27700      27690     27680     27670     27660     27650     27640     27630     27620        
NC_00- CATATGA-ATCAATG-GTATCATCTGAAGGATTAAATAAAGGATAATCTTTATTATTGTGATTTACATAATTAAAAATAGAGTCTTCTTTATTTATAAAA
       ::::  : :: :: :   ::::  : :  ::::: :::  : : :     ::: : :::     : :: ::  :   :: : ::: : : :  ::: :::
NC_060 CATAAAATATGAAAGTACATCAAAT-ATAGATTATATACTGTACATGTAATATCAATGTACCCCAAAT-ATATATTTTATACTCTACATGAAATATCAAA
   92802440  92802450  92802460   92802470  92802480  92802490  92802500   92802510  92802520  92802530    

    27610     27600       27590      27580     27570          27560        27550     27540       27530     
NC_00- TTTAATATTTCAT-CATTAT-TAATCT-CATCATCTGTATCTTTATATAA--TAT---TTCTACAC---CTAAATCATATTTAGAATACC--ACGCAAAT
        :: : :   ::: :::::: :: : : ::: :  : :     ::   ::  :::   ::::: ::     :::: ::: : : : ::::  : :::  :
NC_060 GTTCACAAACCATACATTATATACTGTACATAAAATATCAAAGTACCCAAGGTATATATTCTATACTGTACAAATAATA-TCAAAGTACCCAAAGCATGT
     92802540  92802550  92802560  92802570  92802580  92802590  92802600  92802610   92802620  92802630   

       27520     27510     27500     27490     27480     27470     27460     27450     27440     27430     
NC_00- AATAAAAATTTTACAATAATATTATGATTATATGTATAAAGTTTATAGTCATTATCTTTGTTTAATATATGTTTTATTGACATCATAGATGATATATCAT
       : :: : : : ::: :::: : :::::  :  :  :: :: : :::: :  :::: : :::  :  : :: :   : : ::: :: : :: ::::   ::
NC_060 ATTATATACTGTAC-ATAA-AATATGA--AAGTACATCAAATATATATT--TTAT-TCTGTACATAAAATATCAAAGT-ACACCAGATAT-ATATTCTAT
      92802640   92802650     92802660  92802670    92802680   92802690  92802700   92802710   92802720    

       27420     27410     27400     27390     27380     27370     27360      27350       27340            
NC_00- TATAATCATTTATGTTTGATTGTTTAATATTATATACATATTTCCATAAATAAAGAATGGGATAATCACTAAAAT-TTTTA--TACATA----TTGGTAT
         :   :::  :   :  :       : : :::: :     : :  ::  ::::  :::  :: :   : :: :: : :::  ::::::     ::  : 
NC_060 AGTGTACATAAAATATCAAAGTACCCAAACTATACATTATATACTGTACCTAAAATATGAAATTACATCAAATATATATTAGGTACATAAAATATGAAAG
     92802730  92802740  92802750  92802760  92802770  92802780  92802790  92802800  92802810  92802820    

    27330     27320     27310       27300     27290     27280     27270     27260     27250     27240      
NC_00- TATCTGTATCTATTACTTCTGCAATGT--ATTTTTTAACATTAGGATCTTGTATGTATTTTATAAAATTTAATATAAATAATTTATATTCTAAACCAATT
       :: :   :  :::   :: :  : :::  ::    :: ::  ::   :    :: ::: ::::: : : : : :: ::  ::  :  :::  :: : : :
NC_060 TA-CATCAAATATAGATTATATACTGTACATAAAATATCA-AAGTGCCCCAAATATATATTATATACTCT-ACATGAAATATCAAAGTTCACAAACTA-T
      92802830  92802840  92802850  92802860   92802870  92802880  92802890   92802900  92802910   92802920

      27230       27220     27210     27200     27190     27180      27170     27160        27150          
NC_00- TTTTTATATAAATT--ATAATCTTGCATAGATATAAATAAAATATAAAATTTATAAT-TAGATATTATTTTTTTATTTTTAA---ATATATTACTTAGTC
        : :::::::   :  ::::  :  :: ::   ::   ::  :::: : : :::: : :: : :  :: :     :    ::   :: :::::  :: : 
NC_060 ATATTATATACTGTACATAAAATATCAAAG---TACCCAAGGTATATATTCTATACTGTACAAAAAATATCAAAGTACCCAAAGGATGTATTATATACTG
         92802930  92802940  92802950     92802960  92802970  92802980  92802990  92803000  92803010       

  27140     27130     27120     27110     27100     27090     27080     27070     27060     27050          
NC_00- CATATTTATTAATAAAATCAATTAATGATGGCGTATATATTATATCTGGTTTAGATATTAAATCAAAATCTTCTTCCATTTATTAAAAATATTAT-TATT
        : ::  : ::  ::: :  :: ::  :     ::::: :::: ::::   :: :::  : ::::::    :   :::  :::     ::::: : :: :
NC_060 TACATAAAATATGAAAGTACATCAAATA-----TATATTTTAT-TCTG---TACATAAAATATCAAA---GTACACCAGATAT-----ATATTCTATAGT
  92803020  92803030  92803040       92803050      92803060  92803070     92803080       92803090  92803100

   27040     27030      27020     27010      27000     26990     26980         26970          26960        
NC_00- CTACGTTGGCTTTTAATTTA-TCAAATAATTCTTTATATGGT-TCTAGTGTATCTTTTATTGTATTA---ATA-ATTA-----ATAATTTATCTTCTTCG
        ::: :    :   ::  ::  ::::  :: : ::::::  : :  :    :: :   :::  :: :   ::: ::::     ::::  :::     :  
NC_060 GTACATAAAATAACAAAGTACACAAACTATACATTATATACTGTACATAAAATATGAAATTACATCAAATATATATTAGGTACATAAAATATGAAAGTAC
         92803110  92803120  92803130  92803140  92803150  92803160  92803170  92803180  92803190  92803200

    26950     26940     26930     26920     26910     26900     26890         26880         26870          
NC_00- TTTTTTTCTTCTTTATATTTATTATATGATTCATAAATAGTAAAACAAAATTCACATATAAAATGGCC----AATAATAAA----ACCAAGCATATA--A
        :    : :   ::::::    :: :: :   :: ::: :::   ::::  :    : :: : :   :    ::::  :::    :: :: ::::::  :
NC_060 ATCAAATATAGATTATATACTGTACATAAAATATCAAT-GTACCCCAAATATATATTTTATACTCTACATGAAATATCAAAGTTCACAAACCATATATTA
         92803210  92803220  92803230   92803240  92803250  92803260  92803270  92803280  92803290         

    26860     26850     26840     26830     26820     26810     26800     26790     26780       26770      
NC_00- TAAAATATTAATACAATAAGTAATTTAGTATATTGATCACTCATTTATAAAAAAAAAAATAGCATTAGTATATTATTCGATAGG--ATAAAATATAGATC
       :: : : :  ::: ::: :  ::  ::    :   ::   :  : ::  : :::::::::: ::  ::::    :  : ::  :  ::  : : :: :: 
NC_060 TATACTGTACATAAAAT-ATCAAAGTACCCAAGGTATATATTCTATACTATAAAAAAAATATCA-AAGTACCCAAAGC-ATGTGTTATTTACTGTACAT-
92803300  92803310   92803320  92803330  92803340  92803350  92803360   92803370   92803380  92803390      

      26760       26750     26740      26730     26720     26710     26700     26690       26680     26670 
NC_00- CTAAAGATTTA--TTTATTGGAGATATATCAGA-TGTATAAATTAAATAATAATAATAAAATAATAATAAGTTAAGAACAAAGCAT--ATTATAAATATA
         ::: ::  :  :  ::   : ::::::   : : : :: :: :::: :: : : :: :  :   :::  ::    ::    :::  : ::: ::  ::
NC_060 -AAAATATGAAAGTACATCAAATATATATTTTATTCTGTACATAAAAT-ATCAAAGTACACCAGATATATATTCTATACTGTACATAAAATATCAAAGTA
     92803400  92803410  92803420  92803430  92803440   92803450  92803460  92803470  92803480  92803490   

           26660      26650      26640     26630     26620     26610     26600     26590      26580        
NC_00- ATGAATAAGAATAAG-GATATAATCAACAT-TTATTTTATTATAAATGAGCTACATATTCTTATTATTAACATTTGTAATTATTTTATTA-TTTATATAT
          :  ::  ::: :  ::::: :  ::::   :: : :   :: :: :  :: :::::  :::::   ::::    :: :::   ::::  : : ::::
NC_060 CCCA--AACTATACGTTATATACTGTACATAAAATATGAGATTACATCAAATATATATT-ATATTAGGTACAT---AAAATATGAAATTACATCAAATAT
        92803500  92803510  92803520  92803530  92803540  92803550   92803560     92803570  92803580       

     26570        26560     26550          26540     26530     26520     26510       26500     26490       
NC_00- -TATTATATAC---GCATAATCAATAGAGATAC-----ATATGAATTAGAAACTCAAGAAACTGAATCTATTTCTAA--TGAATTTGTAGACAATATCGA
         :::::::::   ::::::   ::  :  :::     ::::  :::: : :::: : :   ::::   :: :: ::  : :     :: : : :::  :
NC_060 AGATTATATACTGAGCATAAAATATCAAAGTACCCCAAATATATATTATATACTCTACA---TGAA---ATATCAAAGTTCACAAACTATATATTAT--A
  92803590  92803600  92803610  92803620  92803630  92803640     92803650     92803660  92803670           

     26480      26470     26460     26450     26440     26430     26420     26410     26400     26390      
NC_00- TAATTTTAAT-AATGATTTAATAAGAAAATATATTTCTGATATGAAATTAGAAACGAGAATAAAAGAAGTAGAAACTGAAATTGAAACATTAAAATCAGA
       :: : :  :: ::  ::  ::: :   ::  ::: : :  ::: :   :::::   : ::::  : :::::   :  : :  :: :  : :: : :    
NC_060 TACTGTACATAAAATATCAAATTACCCAAGGTATATATTCTAT-ACTGTAGAA---AAAATATCA-AAGTACCCAAAGCA--TGTATTA-TATACTGTAT
92803680  92803690  92803700  92803710  92803720   92803730     92803740   92803750    92803760   92803770 

      26380     26370     26360     26350     26340     26330     26320      26310     26300     26290     
NC_00- ATTAAATAAAAAACCCGAAGTTAAAGAACTTATTGTATTAGATCAAACTAATAAAATAGATGATGAAAAAT-TAGTTGATGCTGTAGATAAAATAGAAAC
       :: :::::: :::   : :  : ::  :: :::: ::::   :  :   ::::  : ::   :  : : :: :: :  ::  :::: :::::::: : : 
NC_060 ATAAAATAAGAAA---GTACATTAAATACATATTTTATTCTGTACATAAAATATCAAAGTACACCAGATATATATTCTATAGTGTACATAAAATA-ACAA
        92803780     92803790  92803800  92803810  92803820  92803830  92803840  92803850  92803860        

       26280     26270     26260     26250     26240     26230     26220       26210     26200     26190   
NC_00- AGAAAATAAAGAATAGTAATTATTTTTTTTAACAAATATTTTTCTAATAAAATGCAAATATTCATTA-AAACAT-TAACAGGTAAAACAATCACACTAGA
       :: : : :::  :::  :::::: :  : ::   :: :  : :  ::: : :: :::::::  ::::   ::::  :: : : ::    :::: :     
NC_060 AGTACACAAACTATA--AATTATATACTGTACATAAAA--TATGAAATTACAT-CAAATATATATTAGGTACATAAAATATGAAAGTACATCAAATATAG
  92803870  92803880    92803890  92803900    92803910   92803920  92803930  92803940  92803950  92803960  

         26180     26170        26160     26150     26140     26130     26120     26110      26100         
NC_00- AGTAGAAAGTTCAGATACTATATCAA---ATATTAAAAATAAAATACAAGATAAAGAAGGAATTCCTCCGGATCAGCAAAGATTGATT-TTTGCTGGAAA
       : :: : : :  : :::  :::::::   :    ::: ::: : :  :   :  : : : :::  :    : :::: ::  ::  ::: : : ::: : :
NC_060 ATTATATACTGAACATATAATATCAATGTACCCCAAATATATATTTTATACTCTACATGAAATATC-AAAGTTCAGAAACCATACATTATATACTGTACA
       92803970  92803980  92803990  92804000  92804010  92804020   92804030  92804040  92804050  92804060 

   26090     26080     26070     26060     26050     26040      26030     26020     26010     26000        
NC_00- ACAATTAGATGATAGCAGAACTCTTTCAGATTATAATATATCTAAAGAATCT-ACTTTACATTTGGTATTAAGACTTAGAGGTGGAACGAATATAAATTA
         ::  : :: : :: :       :  : ::: ::  :: :  ::: ::: : :   :::     : ::   :  :::    :  :  : : ::::: ::
NC_060 TAAA--ATATCAAAGTACCCAAGGTATATATTCTATAATGTACAAAAAATATCAAAGTACCCAAAGCAT---GTATTA----TATACTGTACATAAAATA
          92804070  92804080  92804090  92804100  92804110  92804120     92804130      92804140  92804150  

    25990     25980     25970      25960     25950       25940     25930         25920     25910     25900 
NC_00- TTAGAAAACATATTCTATATCTATCAATTTAT-CGTAATATATC--TCTAATATTGCTATATAATGCAATA----ATATAAATAATGAAAATATATAAAG
       : : :  ::::    ::::: : : : : : : : ::: :::::    ::     : ::::: :: : :::    : :::::  :: ::: ::   ::: 
NC_060 TGAAAGTACATCAAATATATATTTTATTCTGTACATAAAATATCAAAGTACACCAGATATAT-ATTCTATAGTGTACATAAAATATCAAAGTACCCAAAC
       92804160  92804170  92804180  92804190  92804200  92804210   92804220  92804230  92804240  92804250 

             25890      25880     25870     25860           25850     25840     25830     25820     25810  
NC_00- AAT--ATTAAAAAATTTATA-ATAATATGATATTGTGAGAATTA-AAATTA-----TTATAATATAATATAAAATCATTTATAAAAAAAAAACACAATAT
        ::  :::: : : : :: : : ::::::: :::     :: :: : ::::      :: ::::: : :  : ::::  :::: :  : : ::   : ::
NC_060 TATACATTATATACTGTACATAAAATATGAAATTACATCAAATATACATTAGGTACATAAAATATGAAAGTACATCAAATATAGATTATATACTGTACAT
        92804260  92804270  92804280  92804290  92804300  92804310  92804320  92804330  92804340  92804350 

              25800     25790     25780     25770     25760     25750     25740     25730     25720        
NC_00- -AAATGTC---GGACGTCGATTATGATGATGATCAATTGGAGCCTAGCGATGAAGAAGATATGGATGATCTAGTGTATAGTGAAGTTTGTGCAAATGATG
        :::: ::   : ::  : : ::: :: :: ::  : :  :    :   :: :: :    :   :  :: :: : :::: :: :  :     :::  :: 
NC_060 AAAATATCAAAGTACCCCAAATAT-AT-ATTATATACTCTACATGAAATATCAA-ATTTCACAAACTATATATTATATACTGTACAT-----AAAGTATC
        92804360  92804370    92804380  92804390  92804400   92804410  92804420  92804430       92804440   

    25710     25700     25690      25680     25670     25660     25650     25640     25630     25620       
NC_00- AATCTGACGAATCTGAAATAAATT-TATTAGATGAAATAATTAACGAAGAACAAGAAATGGAAATAATTAAAAAAATAAAAACCAAAGATAAAATTAAAT
       ::  :  : ::   :  ::: ::: :::    :  :: :: :: : ::: ::    :: : :  ::  : : : : :  : :  ::: :: ::: :: : 
NC_060 AAAGTACCCAA---GGTATATATTCTATACTGTACAAAAAATATCAAAGTAC--CCAAAGCATGTA--TTATATACTGTATATAAAATATGAAAGTACA-
      92804450     92804460  92804470  92804480  92804490    92804500    92804510  92804520  92804530      

     25610     25600     25590     25580       25570     25560      25550     25540     25530     25520    
NC_00- ATTTTAAAGGTAAAATTATAGATATGAATAAAATAAATAAAG--CAAAAGAAAAATATT-TATATAATATAAAATTTAATGAATTATTGTCTATATTTCT
          :::::: :: : ::     : :  ::::::: :  ::::  ::  ::: : ::::: ::::   :: : ::  :::  :: ::    :   :  : :
NC_060 ---TTAAAGATATATTTTATTCTGTACATAAAAT-ATCAAAGTACACCAGATATATATTCTATAGTGTACATAAAATAACAAAGTA----CACAAACTAT
       92804540  92804550  92804560   92804570  92804580  92804590  92804600  92804610      92804620       

        25510     25500      25490     25480             25470     25460     25450     25440     25430     
NC_00- AAATTATACTAATATTTTACA-AAGTGGTGGATTGCCAT--------TATTAGATGAAATTAAATTAAAAAATAATTATAATATTGAATTATTTTC----
       :::::::    ::: : :::: ::    :: : :  :::        :::::: : : :: ::::   ::: ::  :  ::::: : ::::: : :    
NC_060 AAATTAT----ATACTGTACATAAAATATGAAATTACATCAAATATATATTAGGT-ACATAAAATATGAAAGTACATCAAATATAG-ATTATATACTGTA
  92804630      92804640  92804650  92804660  92804670   92804680  92804690  92804700   92804710  92804720 

              25420     25410     25400     25390     25380     25370        25360     25350       25340   
NC_00- ---AAATTCTTCTACAACACCAGAAACAGCAGCAATGATAATGTTAATAATTATGAATATACCTA---TGTGTGTTAAAAAAAACA-ATAAAATAT-ATA
          ::: : :   :  :: : ::  : :    : ::  ::     :: :: ::: ::  :::: :     ::: ::: : :    : ::::::::: : :
NC_060 CATAAAATATCAAAGTACCCAAGGTATATATTCTATACTA--TACAAAAAATATCAAAGTACCCAAAGCATGTATTATATACTGTACATAAAATATGAAA
        92804730  92804740  92804750  92804760    92804770  92804780  92804790  92804800  92804810         

          25330     25320        25310      25300      25290     25280     25270     25260     25250       
NC_00- ATAGA-GAAGTATTAAATATA---GATAAATTGAATATC-GATTATA-TAAATTGTTATTACCAAAATGTAAAAAATATGTTACGATGTGTTACATATA-
        :: :  :: :::  : : ::     :: ::  ::::::  : :: : :: ::   :::: ::: : :::: : :: :: : :  ::     :  :::: 
NC_060 GTACATCAAATATATATTTTATTCTGTACATAAAATATCAAAGTACACTATATATATATT-CCATAGTGTACATAAAATATCAAAATACCCAAACTATAC
92804820  92804830  92804840  92804850  92804860  92804870   92804880  92804890  92804900  92804910        

      25240      25230     25220     25210     25200     25190     25180     25170     25160      25150    
NC_00- ATTCTA-ATAATAAATTTGATTTTAATAAATTTAAAATTTTATTTCCGTTATTTATAGAATATATAAATCGTGATGAAATTAGTAATGAAGAAT-TAGAT
       ::: :: :   :: ::   ::   :    :  : :::: :   ::   :::  :: : :: :::: ::     :: ::::    : :  : : : :: ::
NC_060 ATTATATACTGTACATAAAATACGAGATTACATCAAATATATATTATATTAGGTACATAAAATATGAAAGTACATCAAATATAGATTATATACTGTACAT
 92804920  92804930  92804940  92804950  92804960  92804970  92804980  92804990  92805000  92805010        

        25140     25130     25120     25110     25100     25090     25080     25070     25060     25050    
NC_00- GAAATTAAAAATGTTAAAAGAATTATAACAAATTATGATTATGAAAATTTATAACATAATATAATATACACTTCTTATTGTGTTGTAATATAATTTCTAT
        ::::   :::       : :  ::::  : ::  :    ::: :::: :  ::  : : : : :::: : :   :: :::    :::::::   :: : 
NC_060 AAAATATCAAAGTACCCCAAATATATATTATATACTCTACATG-AAATATCAAAGTTCACAAACTATATATTATATACTGT-ACATAATATA---TC-AA
 92805020  92805030  92805040  92805050  92805060   92805070  92805080  92805090   92805100     92805110   

        25040     25030      25020     25010     25000     24990     24980     24970     24960     24950   
NC_00- ATAATGGATGATATATATGGAATA-AATACAAATTCCATTGTAAATAAAAATCCTATCACAAATGCAATTGTAAATCATGACACAAATAATGTTACAAAT
       :  :   : : :::::::   :::   ::::::         :::::  ::   :::: :::: :::  ::::    ::     : ::::  :   ::: 
NC_060 AGTACCCAAGGTATATATTCTATACTGTACAAA---------AAATATCAA-AGTATC-CAAA-GCA--TGTATTATATACTGTATATAAAATATGAAAG
       92805120  92805130  92805140           92805150   92805160      92805170  92805180  92805190        

         24940     24930      24920      24910      24900      24890     24880     24870        24860      
NC_00- ACCAATAAAACTAAAAATAATAATG-ATATTATA-ATTAAAACAC-CCATATCTA-ATTCAAAAAATAATAAACCAAAACCAAAAT---CAAAATATAAA
         ::  :::  :: :  : ::  :: : :: : : :: :::  :: ::: :: :: :::: : :    : : :  :: : :::: :   :::: :::: :
NC_060 TACATCAAATATATATTTTATTCTGTACATAAAATATCAAAGTACACCAGATATATATTCTATAGTGTACATA-AAATATCAAAGTACCCAAACTATACA
 92805200  92805210  92805220  92805230  92805240  92805250  92805260  92805270   92805280  92805290       

      24850     24840     24830     24820     24810      24800        24790     24780     24770     24760  
NC_00- ATAGAAAAAGATACATTATCTCCATTAATAGAAAAAGACGAAAAATCAACAGT-TGTTATGGA---AATTGATAAAATCACATTTTCTGATGTTTTTAGA
        :: : :  : ::::: :        ::::  :::  ::   ::::  : : : : ::: : :   ::   :: :::  ::::    :   : :: :: :
NC_060 TTATATACTG-TACATAA--------AATATGAAATTACAGCAAATATATATTATATTAGGTACATAAAATATGAAAGTACATCAAATATAGATTATATA
  92805300   92805310          92805320  92805330  92805340  92805350  92805360  92805370  92805380        

           24750     24740      24730     24720     24710      24700      24690     24680      24670       
NC_00- CAG-AAAAAAGATATTATTGATGTA-GATAAACCAAAACACAATGATTTAAATAAAAT-TGAAATGTCA-AACGTAAATTCTACAAAC-GCAGATATAAA
       : : : :  : :::  :   : :::    :::   : :    ::  : :: :: :::: : :::  ::: ::  :: ::  :: : :: : : ::: :::
NC_060 CTGTACATTAAATACCA---AAGTACCCCAAATATATATTTTATACTGTACATGAAATATCAAAGTTCACAAACTATATATTATATACTGTACATA-AAA
 92805390  92805400     92805410  92805420  92805430  92805440  92805450  92805460  92805470  92805480     

     24660          24650     24640         24630     24620     24610     24600     24590     24580        
NC_00- AACGGAAGTA---AA--TATAGATACAAAA----ACGGAAACAATTATAGATACAAATACAAACACAAACACAAATACATACACATATAAAAATACACAA
        :   : :::   ::  :::: :: : : :    ::  :::  :: : ::   : ::  ::   :  :       :: ::: : :::: ::: ::::  :
NC_060 TATCAATGTACCCAAGGTATATATTCTATACTGCACAAAAAATATCAAAGTACCCAAAGCATGTATTATATACTGTATATA-AAATATGAAAGTACATCA
     92805490  92805500  92805510  92805520  92805530  92805540  92805550  92805560   92805570  92805580   

    24570     24560     24550     24540     24530     24520      24510     24500     24490     24480       
NC_00- AATCGAAAATTACCACCTACGCCAGATCAAGATTTAATATATAAAAAAAAAATA-ACTAAATTTTATAATAACTATGATTTTATGATAACTATA---TGT
       :::  : : ::      : :   : :: ::   : ::  :: :  : : : :::  ::: : : :: :  :: ::: :   ::    :::::::   : :
NC_060 AATATATATTT----TATTCTGTACATAAAATATCAAAGTACACCAGATATATATTCTATAGTGTACATAAAATATCAAAGTACCCAAACTATACATTAT
      92805590      92805600  92805610  92805620  92805630  92805640  92805650  92805660  92805670         

        24470     24460      24450     24440     24430     24420     24410     24400     24390     24380   
NC_00- ATGTTTATAATAAATTGTATAATT-CTTCCATTAATTGTGATATCGGATGCATGCGAATCTTTTAAAATTGATTATATTAATTCGTTAATATGTGGAACA
       ::  :    ::::: : :  :::: : :: : ::  : : ::::  : : :::   ::  :   ::: :  :: : ::    : : : ::::   : :::
NC_060 ATACTGTACATAAAATATGAAATTACATCAAATATATATTATATTAGGTACAT---AAAATACGAAAGTACATCAAAT---ATAGATTATATACTGTACA
92805680  92805690  92805700  92805710  92805720  92805730     92805740  92805750     92805760  92805770   

          24370      24360     24350     24340     24330     24320     24310     24300     24290           
NC_00- T-ATTTAGTATA-TACAATATTAAGTATTATAATAATATTAAAAAGAAAACCACGTTGTATAATTAGAAAAATAATTATTATTTGTATTATATCTA--TA
       : :  ::  : : :::   : ::  :::::: ::: : :  :  : : : : : :::    :: ::  : : ::  :: : :   ::  ::::: :  ::
NC_060 TAAAATATCAAAGTACCCCAATATATATTAT-ATACTGTACATGAAATATCAAAGTTCACAAACTA-TATATTATGTACTGTACATAAAATATCAAAGTA
      92805780  92805790  92805800   92805810  92805820  92805830   92805840  92805850  92805860  92805870 

    24280     24270     24260     24250       24240     24230     24220      24210         24200     24190 
NC_00- -CAATTATTTATAATTATATTATCTTCGATGGTATTC--AGTATTGAAATCTTTGATACAAACGAACGTTGTTC-TAAAATTTTA----ACAACAGTTAT
        : :   : ::: ::: :::  : : : :      ::  ::::   ::: : :   ::  :   ::   ::: : :::::: : :    ::: ::  :::
NC_060 CCCAAGGTATAT-ATTCTATACTGTACAAAAAATATCAAAGTACCCAAAGCAT--GTATTATATAA---TGTACATAAAATATGAAAGTACATCAAATAT
        92805880   92805890  92805900  92805910  92805920    92805930     92805940  92805950  92805960     

            24180       24170     24160     24150     24140      24130     24120     24110     24100       
NC_00- A-ATATTAATC-GTA-ATTATAAATTTAATATGGTCTTTTGTAAAAAATATAATAATTAT-AATTAATACACTATTTAATTATAATATATTGCATATGAA
       : :: ::: :: ::: :: : : ::  :: :    :   : :: :   :::: :    :: :: ::  : : ::   ::  :  ::: :::  :::    
NC_060 ATATTTTATTCTGTACATAAAATATCAAAGAACACCAGATATATATTCTATAGTGTACATAAAATATCAAAGTACCCAA--ACTATACATTATATACTGT
    92805970  92805980  92805990  92806000  92806010  92806020  92806030  92806040    92806050  92806060   

     24090     24080     24070     24060     24050     24040     24030      24020     24010     24000      
NC_00- ACAAAATGTATGTGATTATATTGTATAATTATATAAAATATTTAATCTAATCATAATAGATAACATA-ATAAATTATTACATACAATATATTTTTATATA
       ::: ::  ::::  :::: ::  ::::  ::::: :  ::  :::  : :: : : :: :: : ::: :::  :::::   ::: ::: : : : : :  
NC_060 ACATAAAATATGAAATTACATCATATA--TATATTAGGTACATAAAAT-ATGAAAGTACATCAAATATATATTTTATTCTGTAC-ATAAAATATCAAAGT
      92806070  92806080  92806090    92806100   92806110  92806120  92806130  92806140   92806150         

      23990     23980     23970     23960      23950     23940      23930     23920     23910     23900    
NC_00- TGTGCTTATATCAGATTGTAATATTTTTTTAAATAAATAAAAT-TTTTATCGATGTGTTA-ATATTTTCTATATAAATGGACAATACTGCAGGACAATCG
           :  :::: : ::: ::   : :  :::::  :: ::: :     : : ::   ::: ::: : :  ::: ::   :: : :::  ::    :::  
NC_060 ACACCAGATAT-ATATTCTATAGTGTACTTAAAATAACAAAGTACACAAACTATAAATTATATACTGTACATAAAATATGAAATTACATCA----AAT--
92806160  92806170   92806180  92806190  92806200  92806210  92806220  92806230  92806240      92806250    

        23890     23880     23870     23860       23850     23840       23830     23820     23810          
NC_00- AATATCGTAGATACTATTAAAAATTTAATAACTTCACAATT--ATCATTTGCAATAATTAT--TTTTATTTTACCACTAATCGGACTAATTTCTAGTAAT
        ::::  ::: ::: :: ::: ::  ::  :: ::: :  :  :: :: : :  ::  :::  : : : : ::::   :::     ::  :: :: :: :
NC_060 -ATATATTAGGTAC-ATAAAATATGAAAGTACATCAAATATAGATTATATACTGTACATATAATATCAATGTACCCGAAAT----ATATATTTTA-TACT
        92806260   92806270  92806280  92806290  92806300  92806310  92806320  92806330      92806340      

  23800     23790      23780          23770      23760      23750       23740     23730     23720          
NC_00- ATATATACTTCATC-AAGTTCAGAA-----TTATGGTATTCT-AATATTAGAT-TTACGTTACC--TGATATCTCTCATGGACCATATGGATTATAT---
        :: ::     ::: ::::::: ::      : : :::: ::  : :: : :: : :   ::::   : ::: : :  :  ::  ::   :  ::::   
NC_060 CTACATGAAATATCAAAGTTCACAAACCATATTTTGTATACTGCACATAAAATATCAAAATACCCAAGGTATATATTCTATACTGTACAAAAAATATCAA
    92806350  92806360  92806370  92806380  92806390  92806400  92806410  92806420  92806430  92806440     

     23710     23700     23690     23680     23670     23660     23650     23640     23630      23620      
NC_00- ATTTCAACATTCTTTTATCTAATTGCAGGAGGTGCATTAGTTTTAATATATCAATATTACAATGAAGGTTTTGTTGCTAATATA-AAAAGTAGAAGAGAA
       : : :   :  :   ::: ::  : : : :  :  : :: :   : :: :::::   :: : :  :  :: :::   ::: :::  :::::: :  ::: 
NC_060 AGTACCCAAAGCAGGTAT-TATATACTGTATATAAAATA-TGAAACTACATCAAATATATATTTTA--TTCTGTACATAAAATATCAAAGTACACCAGAT
    92806450  92806460   92806470  92806480   92806490  92806500    92806510  92806520  92806530  92806540 

      23610        23600      23590     23580     23570     23560     23550     23540     23530     23520  
NC_00- CAATTATTTATA---TATTTATTTTAT-ATGATACCTGTTTTATTCTTTTTAATATATATTTCAAATCCTATAACATATCAAACACAATCATTGTTAGCC
         ::  : ::::   ::  ::   ::: : : ::::     ::: : :: ::   : ::  : ::::   : :  : :::::: : :     : :::   
NC_060 ATATATTCTATAGTGTACATAAAATATCAAGGTACCCAAACTATACATTATATACTGTACATAAAATATGAAATTACATCAAATATA-----TATTA-TA
        92806550  92806560  92806570  92806580  92806590  92806600  92806610  92806620       92806630      

          23510     23500     23490     23480     23470     23460     23450     23440     23430     23420  
NC_00- TCAGGTGTATTATATATTTTTGCTACTTTTATATCATTAATTATATTATATTTAACATTTAATATTAATAATTATGCAAAATGGTTATGGTTAATTTTTG
       : ::::  :: : :::     : :::  : : :: ::  ::::   :::: :  ::::  ::::: :  :: ::  : ::    :  :   :: : :   
NC_060 TTAGGTACATAAAATACGAAAG-TAC-ATCAAAT-ATAGATTA---TATACTGTACATAAAATATCA--AAGTACCCCAATATATATTATATACTGTACA
    92806640  92806650   92806660    92806670     92806680  92806690    92806700  92806710  92806720       

          23410     23400     23390     23380     23370     23360     23350     23340     23330      23320 
NC_00- TTATTTGGCTTCTATATAATACTATATTTTACTTTAGTTATTTTACACCTGAAAATAATACAATGTTTTTAGCAAATAATGTATGTAATA-ATAATACTA
       : :  :  :     :   : ::::::: :::  :    ::  : : :  : ::: : :  ::: :: : ::    ::: ::::   :: : :: : : ::
NC_060 TGAAATATCAAAGTTCACAAACTATATATTATGTACTGTACATAAAATATCAAAGT-ACCCAAGGTATATATTCTATACTGTACAAAAAATATCAAAGTA
  92806730  92806740  92806750  92806760  92806770  92806780   92806790  92806800  92806810  92806820      

             23310     23300      23290      23280     23270     23260     23250     23240     23230       
NC_00- --CACACCAAACAATAATTAAAGAACA-ACAACAACAAA-TGGTTAATATTGATCCACAACAACGAACAACTATAGTTAATCAAACTGAAGAAGATATTA
         :: : ::   : ::  ::: : ::: : :: :  ::: :   : : ::  ::     :    : :::  :: : :  ::::::    :  ::::: ::
NC_060 CCCAAAGCATGTATTATATAATGTACATAAAATATGAAAGTACATCAAATATATATTTTATTCTGTACA--TAAAAT--ATCAAAGAACACCAGATA-TA
   92806830  92806840  92806850  92806860  92806870  92806880  92806890    92806900    92806910   92806920 

     23220       23210       23200        23190     23180      23170     23160     23150     23140         
NC_00- TAATTACTAAT-TA-ATGAAAAAT--AATTA---ATATTAAAAATGGAATA-TTTAAATGAAATTTTGATGGATTATTTAAGCGAATATACTTTATTACC
       :: :   :: : :: :: ::: ::  :: ::   : : :: : ::   ::: : :: :: ::::    ::: :  :::  : :  :::::   :::::  
NC_060 TATTCTATAGTGTACATAAAATATCAAAGTACCCAAACTATACATTATATACTGTACATAAAAT----ATGAA--ATTACATCATATATA---TATTAGG
        92806930  92806940  92806950  92806960  92806970  92806980      92806990    92807000     92807010  

   23130     23120        23110     23100      23090     23080       23070      23060     23050            
NC_00- TACGTTAATAATGAA---TTATCAAAACGATAATATA-TATATGAAAAAATTATTACA-TATAATA-AAATGT-TTTAATACTCTAATTATATT----TT
       ::: : ::  :::::     ::::::   ::: : :: : : :  : ::: ::: : : :: :  : : :: : ::  ::: : ::  :: : :      
NC_060 TACATAAAATATGAAAGTACATCAAATATATATTTTATTCTGTACATAAAATATCAAAGTACACCAGATATATATTCTATAGTGTACATAAAATAACAAA
       92807020  92807030  92807040  92807050  92807060  92807070  92807080  92807090  92807100  92807110  

    23040      23030      23020      23010     23000     22990        22980     22970      22960     22950 
NC_00- TTACTTTTACTA-GATTTAT-TTGGGTA-ATAAATACTGTAATAATATCATTTTTAAATT---TACTATATTATATTATTG-ATATATGTTCTATGTTTG
        :::    ::::  : :::: :   ::: :::::   :: ::: : ::::  : :: :::   ::: :::  :::: :  : : ::    : ::  ::  
NC_060 GTACACAAACTATAAATTATATACTGTACATAAAATATGAAATTACATCAAATATATATTAGGTAC-ATAAAATATGAAAGTACATCAAATATAGATTAT
       92807120  92807130  92807140  92807150  92807160  92807170   92807180  92807190  92807200  92807210 

           22940     22930     22920     22910      22900     22890     22880     22870     22860          
NC_00- GTTTTATAATTATATTGATTATGTCTTATATATATAAATAATTATGAT-AATATTATCTATTGATATTGGTGTAAAAAATTTAGGATTATCAATGATAAG
        :  : ::  :::: :    ::::     : ::::: ::  ::::  :  : :: :  :::  :  ::     :  : :: : : ::  :  :    :: 
NC_060 ATACTGTACATATAATATCAATGTACCCGAAATATATAT-TTTATACTCTACATGAAATATCAAAGTTCACAAACCATATATTGTATACTGCACATAAAA
        92807220  92807230  92807240  92807250   92807260  92807270  92807280  92807290  92807300  92807310

  22850        22840     22830     22820        22810     22800     22790     22780     22770     22760    
NC_00- TTT---AATAGATAATAAATGTAATATAATATGTATAAAAGA---AAATTTACCCCCTTTAACATCATGTAAATTATATAATAAATTAAATAATATAT-A
       : :   ::::   ::   :: :: : ::   :::: :::: :    ::  :::::      : : :: ::  :::::::: :    :: :::: :::: :
NC_060 TATCAAAATACCCAAGGTATATATTCTATACTGTACAAAAAATATCAAAGTACCC------AAAGCAGGT--ATTATATACT---GTACATAAAATATGA
         92807320  92807330  92807340  92807350  92807360        92807370    92807380     92807390         

         22750     22740     22730     22720     22710     22700     22690     22680     22670     22660   
NC_00- TAATAAATATTGTATATATAATGTTGATAAGGTAATTATCGAACAACAATTTAGAGGAAGAAAAAATATTTTTTATTATGGATATATATATTCATTTTTC
        : :: ::    :::::::    :: ::   :::   ::  :: : :::  :: :  :   : : ::::: : ::   :  ::: : ::::  :  :   
NC_060 AAGTACATCAAATATATAT----TTTATTCTGTA--CATAAAATATCAAAGTACACCA--GATATATATTCTATAGCGTACATA-AAATATCAAAGTACA
92807400  92807410      92807420    92807430  92807440  92807450    92807460  92807470   92807480  92807490

          22650      22640       22630     22620      22610     22600     22590     22580     22570        
NC_00- GAAAGTA-AAAAAATAT-CAGTTC--AAAGTACGAAACCATAT-ACATTTAATTTAAACATTAAATCATACAAACTAAGAAAATTACACACTATTAATAT
        ::: :: : :  :::: : :: :  ::: :: ::::  : :: : :: ::  ::  : ::::  : : : ::: :: : ::: ::::  : : ::    
NC_060 CAAACTATACATTATATACTGTACATAAAATATGAAATTACATCAAATATATATT--ATATTAGGT-ACATAAAATATG-AAAGTACA-TCAAATATAGA
         92807500  92807510  92807520  92807530  92807540    92807550   92807560   92807570   92807580     

    22560     22550     22540     22530     22520     22510     22500        22490     22480     22470     
NC_00- TTTTAAAAATTTAATAAAAAATACAAACACTTCTATTTTATCTGAATATACAAAATATGATGATAT---AGCTGATGCTACATGTATCGGTTTAAAGTG-
       :: :: :   : :::: :: ::      ::  : : : ::: :   :::::   : ::::  ::::   :: : :     ::: :::   : :: : :: 
NC_060 TTATATACTGTAAATATAATATTATTGTACCCCAAATATATAT-TTTATACTCTACATGA-AATATCAAAGTTCACAAACCATATAT---TATATACTGT
    92807590  92807600  92807610  92807620   92807630  92807640   92807650  92807660  92807670     92807680

          22460     22450      22440     22430     22420      22410     22400        22390     22380       
NC_00- --GTTAAATATAAATATAAATAATAT-TATAATTGAATCTATTCAAATAATAT-AGTATAATAAATGCTTATATT---TACAATAGTATTAGATATATTA
          : :::::: ::  ::   ::  : :::: :  :  :: : :::: ::::: :   ::   :: :: : ::::   :::  ::  :: : ::::   :
NC_060 ACATAAAATATCAAAGTACCCAAGGTATATATTCTATACTGTACAAAAAATATCAAAGTACCCAAAGCATGTATTATATACTGTA-CATAAAATATGAAA
         92807690  92807700  92807710  92807720  92807730  92807740  92807750  92807760   92807770         

       22370     22360     22350     22340     22330     22320      22310     22300     22290     22280    
NC_00- G--CATCGCAATGTTTTTTTGCTTCTGTGTCATATTTAATCGAAATTGTAAAAACTGGAATA-GGTGGATATTTTTCATATAAATATTCTTATAATAATT
       :  ::::  ::: : : :::  ::::::  ::::    ::: :: :    : : : :  :::   :  ::: : : :::: ::::::     ::   :  
NC_060 GTACATC-AAATATATATTTTATTCTGT-ACATAAAATATCAAAGT----ACACCAGATATATATTCTATAGTGTACATA-AAATATCAAAGTACCCAAA
92807780   92807790  92807800   92807810  92807820      92807830  92807840  92807850   92807860  92807870  

        22270     22260     22250     22240     22230     22220       22210      22200     22190           
NC_00- TTATATATAAATATTTTATATATATACAATCGTTGGTTGCATGTGTTTTATTTTTAATTA--TAGGTTTAAT-TGTATTTAGTATAGCAGAT-TATGTTA
        :: : ::   ::: :  : :: ::: :::      :: :::    : ::: ::  ::::  ::  :  ::: :: :   :::: : :: :: ::  :::
NC_060 CTACACAT---TATATACTGTACATAAAATATGAAATTACATCAAATATATATTATATTAGGTACATGAAATATGAA---AGTACATCAAATATAGATTA
       92807880     92807890  92807900  92807910  92807920  92807930  92807940     92807950  92807960      

  22180      22170      22160       22150     22140       22130      22120      22110      22100           
NC_00- AAT-CTACGTGGAGTAAATA-AAAAATA--TCTATGAAATTTTAT-TACT-TATATG-GATATCAATATGTTTGGA-TATATAAT-TATATTTTTAAT--
        :: ::  ::  :  :::::  ::: ::   : :  : :: :::: :::: :  :::  :::::::  :      : :::::: : :::: : :  ::  
NC_060 TATACT--GTACATAAAATATGAAAGTACCCCAAATATATATTATATACTCTGCATGAAATATCAAAGTTCACAAACTATATATTATATACTGTACATAA
   92807970    92807980  92807990  92808000  92808010  92808020  92808030  92808040  92808050  92808060    

   22090             22080      22070     22060     22050     22040     22030     22020      22010         
NC_00- AATAGCAGA------AA--TATTTGCTC-ATACAGACATAGAATTATGTTTATATTTAAATAATATAGAATATAAAGAAGATATAA-ATTTAATTAATTC
       :::: :: :      ::  ::: :  :: :::: :    : :: :::     :::  :::  :: ::  :::::  : : ::: :: ::  :: ::  ::
NC_060 AATATCAAAGTACCCAAGGTATATATTCTATACTGTACAAAAAATATCAAAGTATCCAAAGCATGTATTATATACTGTATATAAAATATGAAAGTACATC
     92808070  92808080  92808090  92808100  92808110  92808120  92808130  92808140  92808150  92808160    

   22000      21990          21980     21970     21960     21950     21940     21930     21920     21910   
NC_00- TGATA-GTAATATATTAT-----TGAAACATTATAATAATTTAATAATAGAATGTGATAATGAATATAAAATAATTAATAGTATAAATATTTCACAATAT
         :::  :: : :::: :     : ::: :: : : ::    :   ::: : : : ::: :: : ::::::::  : : :: :   : : :  ::: :::
NC_060 AAATATATATTTTATTCTGTACATAAAATATCAAAGTACACCAGATATATATTCT-ATAGTGTACATAAAATA--TCAAAGCACCCAAACTATACATTAT
     92808170  92808180  92808190  92808200  92808210   92808220  92808230    92808240  92808250  92808260 

         21900     21890     21880      21870     21860      21850     21840     21830     21820     21810 
NC_00- AAAAACATAACTAATAATAGAATAATATATTATA-AACATAAATGTTTTAATA-ATAAATCTTGTTTGTTTGTTTATTCAATAGAATATAATATATTATA
       :        :::    ::: ::::  : :::: :  : ::: :: :: :: ::  :: ::    : ::   ::  ::  ::::  : :: ::::: : ::
NC_060 A-------TACTGTACATAAAATATGAAATTACAGCAAATATATATTATATTAGGTACATAAAATATGAAAGTACATCAAATA-TAGATTATATACTGTA
               92808270  92808280  92808290  92808300  92808310  92808320  92808330   92808340  92808350   

            21800     21790      21780     21770     21760     21750          21740      21730     21720   
NC_00- -TTTATTTTTAATAAAAAAAAAAATAT-TAAGTGTTAAGGAATATGTATATATGAATGATGA-----TATTTATAATA-ACTGTATAAATAATATTGTAA
         :::  :   : :  :    :::::: ::  :  ::  : : ::: : :::: :: : : :     ::: ::: ::: :::::: : : :::::   ::
NC_060 CATTAAATACCAAAGTACCCCAAATATATATTTTATACTGTACATG-AAATATCAAAGTTCACAAACTATATATTATATACTGTACATAAAATAT--CAA
      92808360  92808370  92808380  92808390   92808400  92808410  92808420  92808430  92808440    92808450

         21710     21700     21690     21680       21670     21660     21650     21640     21630     21620 
NC_00- TTGATGAAAGATTATTTAAATGCAATAATAATTATATATTAAA--TCCTGAATTATTTCTAAAATATATTAATGATTATAATAAAAAATATACAATATAT
       :  :   ::: :   :    : :: :    :  : :::: :::   ::  ::  :: : : : :::   ::   :  :::  :::  : ::  :::::::
NC_060 TGTACCCAAGGTATATATTCTACACTGCACAAAAAATATCAAAGTACCCAAAGCATGTATTATATACTGTATATAAAATATGAAAGTACATCAAATATAT
         92808460  92808470  92808480  92808490  92808500  92808510  92808520  92808530  92808540  92808550

           21610     21600     21590     21580      21570     21560     21550     21540     21530          
NC_00- ATATTGATAATAATTATTATAATATTATTATTAATAATAACA-TTATTAAGTATATATTATATAAGAAAAAGTAAAATAAAAAAATTAAATATATATGAT
       :: :: ::  :  :   :: ::::: :     ::  : : ::  :::  : : :::: : :: :  ::: :  ::: ::   :    :: :::: :: ::
NC_060 AT-TTTATTCT-GTACATAAAATATCA-----AAGTACACCAGATATATATTCTATAGTGTACATAAAATATCAAAGTACCCA----AACTATACATTAT
          92808560   92808570       92808580  92808590  92808600  92808610  92808620      92808630         

  21520     21510     21500      21490     21480     21470     21460      21450      21440      21430      
NC_00- AAAATTATGATTTCATAAAAATGTATAT-AAATATAATATTGATATATATTTTAATAATTACTAATAGTA-ATTGTATA-AAATTA-AAATTTAATAATA
       : : :    ::   :::  ::  :: :: :::::: ::::: ::::    :  :  :: ::: :: :::: ::   ::: : :::: : : :  : :  :
NC_060 ATACTGTACATAAAATATGAAATTACATCAAATAT-ATATT-ATATTAGGTACATAAAATACGAA-AGTACATCAAATATAGATTATATACTGTACATAA
92808640  92808650  92808660  92808670    92808680  92808690  92808700   92808710  92808720  92808730      

      21420     21410     21400        21390     21380     21370     21360      21350     21340     21330  
NC_00- AATATATTTGTAATGACACAAATGTTATAAA---TATATTAACATGTATAGATAAAGAAAGTATATGTTGTTTA-AAAAAATATAATAACAGTATTATAA
       :::::    :::     : : :: ::::: :   :: :: :: :: :  :  :  : ::: ::::: :: : ::    : ::: :::: ::  : ::   
NC_060 AATATCAAAGTACCCCAATATATATTATATACTGTACATGAA-ATATCAAAGTTCACAAACTATATATTATGTACTGTACATAAAATATCA-AAGTACCC
   92808740  92808750  92808760  92808770   92808780  92808790  92808800  92808810  92808820   92808830    

          21320     21310     21300     21290      21280     21270     21260      21250     21240          
NC_00- GTGATAATAATATTAGTTATGTTAATAAAAATTTTATTGCA-AAATATCCTATATTCTGTTATAATAATATTAT-TTATTTTATAAAGAATTCAGCAATT
         : ::   :::::   ::   ::  :::::: : :  : :   : : : : :::: : : ::    :::  :: : :  ::: :   :::  :  : ::
NC_060 AAGGTA--TATATTCTATACTGTACAAAAAATATCAAAGTACCGAAAGCATGTATTATATAATGTACATAAAATATGAAATTACATCAAATATA-TATTT
     92808840    92808850  92808860  92808870  92808880  92808890  92808900  92808910  92808920   92808930 

  21230     21220     21210        21200     21190     21180     21170     21160      21150     21140      
NC_00- TATAATATATATAATAAAACAATAAA---ATTATTTAATTTAACAAATGAATACAAATTATCTACTAATAACATAGCTTTA-ATTAATTATAATAATTAT
       :::  : :: :::: : : :::  ::      :: ::  ::    : :: : : ::: :::: :  : :: :  : :: :: ::::  ::   ::  :: 
NC_060 TATTCTGTACATAAAATATCAAAGAACACCAGATATATATTCTATAGTGTACATAAAATATCAA--AGTACCCAAACTATACATTATATACTGTACATAA
        92808940  92808950  92808960  92808970  92808980  92808990    92809000  92809010  92809020         

      21130         21120     21110     21100     21090     21080     21070     21060     21050     21040  
NC_00- AGTTT----TGATATAAGATATAAATCAGGATTATATATAAAATATGATTATATAATTCCATTCATTAAATATTTAACAAAGAGAACTAGATTTGAAAAT
       : : :    : : :: : ::: : :: :::    :: :::::::::::      :: : :::  : :: :::::: :    :   :  : :: : ::: :
NC_060 AATATGAAATTACATCATATACATATTAGG----TACATAAAATATGA------AAGTACATCAAATATATATTTTATTCTGTACATAAAATATCAAAGT
92809030  92809040  92809050      92809060  92809070        92809080  92809090  92809100  92809110         

          21030     21020     21010     21000     20990     20980     20970     20960        20950         
NC_00- CTAAAATTAAAAAAATCTATATTAAACAATATGATATATATAAATGGGTCTATTTTACTTAATAATAAGCCTATTGTAAATAATA---AAAAATATA-CT
         :  :   : : : :::::: :  ::   :: : ::::  :: :      : : ::: : :::       :: :::: :::: :    ::: :: : : 
NC_060 ACACCAGATATATATTCTATAGTGTAC---ATAAAATATCAAAGTACCCAAACTATACATTATA-------TACTGTACATAAAATATGAAATTACAGCA
92809120  92809130  92809140     92809150  92809160  92809170  92809180         92809190  92809200         

    20940     20930     20920        20910     20900     20890     20880     20870       20860     20850   
NC_00- TATATAATTTTAATAATGTGTATGCCAT---TAATTATATTAATTATAGCTTTAATATTTTTTCATATTTGTGTACTTA--TATTACAATTTTCTAGTCA
        :::::  ::  :: : ::  ::   ::    :: :: :: :: ::::: ::  :::  : : ::   ::   :::  :  ::   ::: : : :: :  
NC_060 AATATATATTATATTAGGTACATAAAATATGAAAGTACATCAAATATAGATTATATA-CTGTACA---TTAAATACCAAAGTACCCCAAATATATATTTT
92809210  92809220  92809230  92809240  92809250  92809260   92809270     92809280  92809290  92809300     

         20840     20830     20820     20810     20800     20790     20780     20770     20760     20750   
NC_00- ATAATAAAAATTTAATATGACATATTAGTCAATATTCCATTTGTATTCTCGTCTTTGAATATTTTTGTATTACTATTTTTTAAACTATTATCTATACAAA
       ::: :  : ::  :::::  :: : : : :::  :     :: ::: ::   : :  :::::   ::::       : : ::  ::::  :  : : :::
NC_060 ATACTGTACATGAAATAT--CAAAGTTGACAAACTATATATTATATACTGTACATAAAATATCAATGTACCCAAGGTATATATTCTATACTGCACAAAAA
    92809310  92809320    92809330  92809340  92809350  92809360  92809370  92809380  92809390  92809400   

          20740     20730     20720      20710     20700     20690      20680       20670     20660        
NC_00- A-AACTCTTTTCCAATTATTATTAATAGATAAT-AATAATAACAATCCTAATACGGCTTGTAT-GACATAATTC--CAATTAAACGTATCGCTAACTAAT
       : : :    : :: :       :: :: ::: :  :::  ::  ::   : :::  :   :::  :  : ::::   :  ::::   ::  : :: ::  
NC_060 ATATCAAAGTACCCAAAGCATGTATTATATACTGTATATAAAATATGAAAGTACATCAAATATATATTTTATTCTGTACATAAA---ATATCAAAGTACA
      92809410  92809420  92809430  92809440  92809450  92809460  92809470  92809480     92809490  92809500

    20650     20640     20630     20620     20610     20600     20590     20580      20570     20560       
NC_00- CCAGGAATAGGTAAGAATATATGAATCAGAGCTAATACTACTAAAATGATAATAAATATGTCCATTGTATCTACAA-AGAATATAGCATAGAATACA-AT
       ::::  :::  :   :   : :  :: : :  : : : :::  :::  :::    ::::    : ::::  :: :: :  : ::  :::  :::: : ::
NC_060 CCAGATATATATTCTATAGTGTACATAAAATATCAAAGTACCCAAACTATACATTATAT----ACTGTACATAAAATATGAAATTACATCAAATATATAT
         92809510  92809520  92809530  92809540  92809550      92809560  92809570  92809580  92809590      

      20550     20540     20530       20520        20510      20500         20490     20480     20470      
NC_00- GGCAATACTAACACCATATTCTAATG-ATA-CTAACAGCG---ATATAAT-TACAAATAATATAAACGAA----ATTAATTTATTATTTATTCTAGCACT
            ::   :::  : :: : :: : : : : :: :  :   ::::: : :::: : ::::: :: : :    : : :: :::::: :: : :: ::  
NC_060 TATTTTAGGTACATAAAATACGAAAGTACATCAAATATAGATTATATACTGTACATAAAATATCAAAGTACCCCAAT-ATATATTATATACTGTA-CATG
   92809600  92809610  92809620  92809630  92809640  92809650  92809660  92809670   92809680  92809690     

      20460     20450     20440     20430     20420     20410     20400     20390     20380     20370      
NC_00- AGCTAATAATGCTGCTGTAGCAATAAATATTATAAAAACTTCTTCACTTATATTATTAACAAAGAAATCCGGAACATTATTTTCTAAATTAGCAAAAATA
       :  ::  :: : :       ::  :: :: ::::  :  : ::  :: :: : :::   ::::: :  :  :     :::: : ::   ::  :::::::
NC_060 AAATATCAAAGTT-------CACAAACTA-TATATTATGTACTGTACATAAAATAT---CAAAGTACCCAAGGTATATATTCTATACTGTACAAAAAATA
     92809700         92809710   92809720  92809730  92809740     92809750  92809760  92809770  92809780   

      20360     20350      20340     20330       20320     20310      20300     20290     20280            
NC_00- GAAATATCTGCTTCTC-TGGATTCATTATTAGTATCTACACTA--ACATTCATATCTTGTGT-TATATTATTATCGACTGATACATTAT-TATTATTA--
         ::  :   :    : :: :::   :: : :::  :: : ::  : : : : :::   : : ::: ::::: :  ::  ::: : :::  :  :  :  
NC_060 TCAAAGTACCCAAAGCATGTATTATATAAT-GTACATAAAATATGAAAGT-ACATCAAATATATATTTTATTCTGTAC--ATAAAATATCAAAGAACACC
      92809790  92809800  92809810   92809820  92809830   92809840  92809850    92809860  92809870         

     20270      20260     20250       20240     20230     20220     20210     20200     20190       20180  
NC_00- --TTAT-TATTATTATTTTTATATATAGGATC--AGTAATAGGATTTAACATGGCATTAGTTGGAACATAAGGATTGTTTGAAGGCATTACATAAT--AT
          ::: :::: :    : :: ::: :  :::  ::::     : :  ::::   : :: :  : ::::::      : ::::   ::::::: ::  ::
NC_060 AGATATATATTCTATAGTGTACATAAAATATCAAAGTACCCAAACTATACATTATA-TACT--GTACATAA----AATATGAA---ATTACATCATACAT
92809880  92809890  92809900  92809910  92809920  92809930     92809940      92809950     92809960         

          20170     20160        20150     20140      20130     20120            20110     20100     20090 
NC_00- TTTTTTCCAGCTTCGGTTGTG---TTACCAAAAGCTGATATATT-TTGTGACAATGAATCATTAA-------TATATAGATCTTCCATTATTTATATTTA
        : ::     : :    : ::    :::   ::    :::: :: :: ::   :: ::  :: ::        : ::: :: ::: ::  : :: ::  :
NC_060 ATATTAGGTACATAAAATATGAAAGTACATCAAATGTATATTTTATTCTGTACATAAAATATCAAAGTACACCAGATATATATTCTATAGTGTACATAAA
92809970  92809980  92809990  92810000  92810010  92810020  92810030  92810040  92810050  92810060         

           20080     20070     20060        20050       20040     20030     20020      20010     20000     
NC_00- CTTAAAATATAGATATTTTTTATAATTGTGTA---TATATAAATAATGAA--TCAAACATATATAAATCGGATGAATAAAA-ACATAAGTGTTTCAAATA
        : : ::  :: : :   : :: :::: : ::   :: :::::  :::::  :  : :: ::::: ::  : :  :::::: :   ::::   :::::::
NC_060 ATAACAAAGTACACAAACTATA-AATTATATACTGTACATAAAATATGAAATTACATCAAATATATATTAGGTACATAAAATATGAAAGTACATCAAATA
92810070  92810080  92810090   92810100  92810110  92810120  92810130  92810140  92810150  92810160        

       19990     19980     19970     19960     19950     19940     19930        19920     19910     19900  
NC_00- TTGATGAATGTATTGATGTCCTTTATATTAAATATAGTAATGATATATTAATAACTAAAATTTTAAGCGAAAT---AGAATATATAATTTATGAATTCAA
       : :::   : :: :  ::: :  :::: ::   ::      :: ::::  :::  : : : : ::   :::::   : : :  : ::   ::  :::  :
NC_060 TAGAT---TATA-TACTGTAC-ATATAATATCAATGTACCCGAAATAT--ATATTTTATACTCTACATGAAATATCAAAGTTCACAAACCATATATTGTA
 92810170      92810180   92810190  92810200  92810210    92810220  92810230  92810240  92810250  92810260 

          19890     19880       19870     19860     19850     19840     19830       19820     19810        
NC_00- TACTAGTGATGTGGTTACAAATGA--TATGATAAAAAAATATAAACATGTATTAAAATTATTTTTAAAAATGAATAA--TATTAAATATTTTAACGAAGA
       ::::    ::    :  ::::  :   : : : : : : : :: :: ::::  :::: :::      :    ::  :  ::::: ::: : ::    : :
NC_060 TACTGCACATAAAATATCAAAATACCCAAGGT-ATATATTCTATAC-TGTACAAAAAATATCAAAGTACCCAAAGCAGGTATTATATACTGTA---TATA
        92810270  92810280  92810290   92810300   92810310  92810320  92810330  92810340  92810350         

    19800     19790     19780     19770     19760     19750     19740      19730         19720     19710   
NC_00- TTATATTATTTTATATACATATTTGACATTTTATTCTAATATTATATTACATATGAAAGATGGAGAAAATA-ATATTTTAAA----AAATAGAGTATTCG
         :::: :   :: :: :: :: : : ::::::::::     :: :: : :::: :::: :  :  : ::: ::::: :: :    : ::: : :: :: 
NC_060 AAATATGAAAGTACAT-CAAATAT-ATATTTTATTCT----GTACATAAAATATCAAAG-TACACCAGATATATATTCTATAGTGTACATAAAATA-TCA
   92810360  92810370    92810380  92810390      92810400   92810410  92810420  92810430  92810440         

         19700     19690     19680     19670     19660     19650     19640     19630     19620     19610   
NC_00- AATTACCAGAAGTTATAAATAATGTATATATTAATAGATATATAAATTTAAATATTGAAAATATTGTATTAGAATCTATTAGAAAAAATTTCAATAATAA
       :  ::::  ::  :::: :: :: ::  : :  ::: : :::: :: ::: ::     : ::::: ::::::       :::: :::: : : : : :: 
NC_060 AGGTACC-CAAACTATACATTATATA-CTGTACATA-AAATATGAAATTACATCAAATATATATTATATTAG------GTAGATAAAA-TACGAAAGTAC
 92810450   92810460  92810470   92810480   92810490  92810500  92810510        92810520   92810530        

         19600     19590     19580     19570     19560     19550     19540     19530        19520          
NC_00- TATAAATGTACAAGATTTGATATATAGTTTAAGATCAGATCAAGAATTTAATATAAATATAAAAAATTATATACATGATATTA---TTAAAAATGACAAT
          :::: :: :  :: :  : :: : :  :: ::::    ::: :    : ::: :::: : : : : :: :    :::: :   :: : ::     ::
NC_060 ATCAAATATAGATTATATACTGTACA-TAAAATATCA----AAGTACCCCA-ATATATATTATATACTGTACATGAAATATCAAAGTTCACAAACTATAT
 92810540  92810550  92810560   92810570      92810580   92810590  92810600  92810610  92810620  92810630  

  19510      19500     19490     19480        19470           19460        19450      19440     19430      
NC_00- AATAT-TATTGATCAATTAATTTCCAGAATACCCA---TTGATATTATA------ATAAAAAAT---AAAGAATTTATTG-ATAAATTAACTAAT-TATA
       : ::: :: :: :  :: :: :  :: : ::::::   :  ::::: ::      : :::::::   :::: :   :  : ::  ::::  :::: :: :
NC_060 ATTATGTACTG-TACATAAAATATCAAAGTACCCAAGGTATATATTCTACACTGTACAAAAAATATCAAAGTACCCAAAGCATGTATTATATAATGTACA
       92810640   92810650  92810660  92810670  92810680  92810690  92810700  92810710  92810720  92810730 

       19420        19410      19400         19390     19380     19370     19360       19350     19340     
NC_00- TTAAAAATTA---TATATCAGAT-GATAAATTA----GTAAATATTATATCTAAAAATCCATTATTTTTAAATAATA--TTAAAGAATATATAAATGAA-
       : ::: :: :   :: :::: ::  :::  :::    ::: :::  ::::: :: ::  :   :: : ::    :::   :: : :: :::: :: : : 
NC_060 TAAAATATGAAAGTACATCAAATATATATTTTATTGTGTACATAAAATATCAAAGAACACCAGATATATATTCTATAGTGTACATAAAATATCAAAGTAC
        92810740  92810750  92810760  92810770  92810780  92810790  92810800  92810810  92810820  92810830 

          19330     19320     19310     19300     19290     19280     19270      19260     19250     19240 
NC_00- --AATATAAAAATTAATAATATTATTAATAAAATAGTAACTAATGATGATTTTTTATATTTTATTAATAATTATAATA-AAAATTACGATTTTATAAATT
         ::  :: : ::::   ::: : :  ::::::::  :: : :     ::  : ::::: :::    ::  :: ::::  ::: :::    : : : :: 
NC_060 CCAAACTATACATTA--TATACTGTACATAAAATATGAAATTA----CATCATATATATATTA--GGTACATAAAATATGAAAGTAC---ATCAAATATA
        92810840    92810850  92810860  92810870      92810880    92810890  92810900  92810910     92810920

           19230     19220     19210      19200     19190     19180     19170     19160     19150          
NC_00- TATTTAAAAATAATGAAGATTTTATTATTTTTTTAAAGA-ATATAATAAATAATGATTATATTAATAATATATTATCATCGGATGAATATAAA-AATATA
       ::::: :   :  :  : :   ::: :   :     ::: ::::: :  ::: ::   :::  ::::: : : :: ::       : ::::::  :::::
NC_060 TATTTTATTCT-GTACATAAAATATCAAAGTACACCAGATATATATTCTATAGTGTACATA-AAATAACAAAGTA-CA----CAAACTATAAATTATATA
         92810930   92810940  92810950  92810960  92810970  92810980   92810990       92811000  92811010   

   19140     19130     19120     19110     19100     19090     19080     19070     19060     19050         
NC_00- ATTGATATGGAAATAATTAAATCAAAAAATATAGATATTATAATGGATTATGTAGAAAAAAATAGCGATGTTATAAAAAAATTAAAACAAAAAATATCAG
        :  : ::  :::  :: :::: : :  : ::: ::::::   :  :: :  ::  :::  : : : :   :: :  : :      ::: : ::::::: 
NC_060 CTGTACAT--AAAATATGAAATTACATCAAATATATATTA-GGTACATAAAATATGAAAGTACATCAAATATAGATTATATACTGTACATATAATATCA-
      92811020    92811030  92811040  92811050   92811060  92811070  92811080  92811090  92811100          

   19040     19030     19020     19010     19000     18990     18980     18970     18960      18950        
NC_00- ACGATGAATACTTATCTAATTTAATATTATCAAATGAAAATTTTTTAAAAAAAATTAAAGATATTATTAGCAGTGAAAATATAGATAT-AGATTCTCTAA
       : :      :  ::: : :::: ::: : : : ::::::   : : :::    :  ::  ::::  :    : :: : ::: : :::: : : :  : ::
NC_060 ATGTACCCGAAATATAT-ATTTTATACTCT-ACATGAAA---TATCAAAGTTCACAAACCATATATTGTATACTGCACATA-AAATATCAAAATACCCAA
92811110  92811120   92811130   92811140     92811150  92811160  92811170  92811180   92811190  92811200   

    18940     18930      18920     18910      18900     18890        18880     18870         18860         
NC_00- TTAATAGTTTAAATA-TTAATGAAAAATTTAAAAATATTTTAA-AAGAAATTATAAA---TAAGGAATTTTTAAAAGGA----AATGATATAATGGATTT
          :::  ::  ::: :  :  :::::  : ::: ::    ::  ::  :::::: :   ::   ::  : : :::: :    ::  ::::: :  ::: 
NC_060 GGTATATATTCTATACTGTACAAAAAACATCAAAGTACCCAAAGCAGGTATTATATACTGTACATAAAATATGAAAGTACATCAAATATATATTTTATTC
      92811210  92811220  92811230  92811240  92811250  92811260  92811270  92811280  92811290  92811300   

   18850     18840     18830     18820     18810     18800        18790     18780          18770           
NC_00- AGTTAATAATTTTAATGATTATAAACAATATAAAAAATCTATTGATGAAAAAATAGATGA---TATAAATATTAAACAAGA-----TGAAATTAATACA-
        ::  ::::  :  :: :   :: :: : ::: : : ::::: :   : : :: : :: :   :: : : : :: :::  :     :: :  ::: : : 
NC_060 TGTACATAAAAT--ATCAAAGTACACCAGATATATATTCTATAGCGTACATAAAATATCAAAGTACACAAACTATACATTATATACTGTACATAAAATAT
      92811310    92811320  92811330  92811340  92811350  92811360  92811370  92811380  92811390  92811400 

  18760     18750      18740     18730     18720     18710     18700     18690     18680     18670         
NC_00- CATCTATCATC-TTTAGATGTTTTAATATCTCCATATCAAAATCTTAGAACTTATATGAATGATATAGATACTATGATTGAATCTATATATGATAAATAT
        :  :  ::::   :: :: :: :: ::  : :::   ::::: :  :::  :: :: ::  ::::::::  :::     : : :: :::: :::   ::
NC_060 GAAATTACATCAAATATATATTATATTAGGTACAT---AAAATAT--GAAAGTACATCAA--ATATAGATTATAT-----ACTGTAAATATAATATTAAT
        92811410  92811420  92811430     92811440    92811450    92811460       92811470  92811480         

   18660     18650     18640         18630     18620     18610      18600     18590     18580     18570    
NC_00- GATAAACAAATATTAAATCTATA----TCAGGAAACTGAAAAACTACACGATCATTATA-AACAAAATGTAAATTCTAGATTTCGACAATTATCTGATGT
       :     :::::::  : : ::::     :: :::: :   ::: : ::: : :  ::::  : : : :::: ::   : :: ::   :: :: :  : : 
NC_060 GTACCCCAAATATATATTTTATACTCTACATGAAA-TATCAAAGTTCACAAACCATATATTATATACTGTACAT--AAAATATC--AAAGTA-CCCAAGG
92811490  92811500  92811510  92811520   92811530  92811540  92811550  92811560    92811570     92811580   

        18560        18550     18540     18530     18520     18510     18500       18490      18480        
NC_00- TAGTAATTCGAT--TG-ATGAAAAATATGATAATTTTATAAAAAATCAGAGTGCTATTATAAATAAAATA--AACGATAAAGAAAGTTAT-TTTTATAAC
       ::   :::: ::  :: :  :::::::: : :: :    :::  ::        :: : :: ::::::::  :: :   :  :::  ::: ::::::   
NC_060 TATATATTCTATACTGTACAAAAAATATCA-AAGTACCCAAAGCATGTATTATATACTGTACATAAAATATGAAAGTACATCAAATATATATTTTAT---
      92811590  92811600  92811610   92811620  92811630  92811640  92811650  92811660  92811670            

    18470     18460     18450     18440     18430     18420     18410       18400     18390        18380   
NC_00- TACGTCGAAGATATATCTAAAAATATAAAATTAACTAATGATGATTTACTAATTAAATTTAACAATA--TAATAGAAAATTTAAATAGTG---GTGATGT
       :  ::  :  : ::::: ::  : :  : ::  :      ::  : :::  :: :::: : : : ::   ::   : :  ::: ::: ::    : :  :
NC_060 TCTGTACATAAAATATCAAAGTACACCAGATATATATTCTATAGTGTAC--ATAAAATATCAAAGTACCCAAACTATACATTATATACTGTACATAAAAT
92811680  92811690  92811700  92811710  92811720    92811730  92811740  92811750  92811760  92811770       

         18370      18360     18350     18340     18330      18320     18310      18300        18290       
NC_00- AACAAATTTGAT-AGATATAAAAAATATTGATTTATCAGAAGATATTAAAAT-TTTTATAAATAAAATAT-TACCAGAATTAATA---AAAAATTTTTTA
       :  :::::  :: : ::::: :  ::::: :  :: ::  : :::: ::: :   : : : ::: : ::: :::   :  ::: :    ::: :     :
NC_060 ATGAAATTACATCAAATATATATTATATT-AGGTA-CATGAAATATGAAAGTACATCAAATATAGATTATATACTGTACATAAAATATGAAAGTACCCCA
  92811780  92811790  92811800   92811810   92811820  92811830  92811840  92811850  92811860  92811870     

     18280     18270     18260     18250           18240       18230     18220         18210     18200     
NC_00- AACGGAGAATATGTAAACTCTGATAAATTTAAAA------ATATTATTAAT--GAAAGTGTTATTAATAATAT--AAATA--CAGATTATATATTAAATA
       ::   : : ::: ::  ::     :::: : :::      : : :::  ::   : : :::   ::: :::::  :: ::  ::   ::::::::  :::
NC_060 AATATATATTATATACTCTACATGAAATATCAAAGTTCACAAACTATATATTATATACTGTACATAA-AATATCAAAGTACCCAAGGTATATATTCTATA
    92811880  92811890  92811900  92811910  92811920  92811930  92811940   92811950  92811960  92811970    

       18190     18180     18170      18160     18150     18140     18130     18120     18110     18100    
NC_00- TTATAAAATCTAATATTCCTACTGAAAATAGTAT-AATTACAAAGGTAGAATCTAGATTAAAAAATTATATTGATGATAAATTTTATGATATAAACAATA
        : :: ::   :::: ::  : :    : :: ::  :::: : :    : :: :: : ::  ::: :: ::  :  ::: :::::::  : :: : :: :
NC_060 CTGTACAA-AAAATA-TCAAAGTATCCAAAGCATGTATTATATA--CTGTATATAAAATATGAAAGTACATCAAATATATATTTTATTCTGTACATAA-A
     92811980    92811990  92812000  92812010    92812020  92812030  92812040  92812050  92812060          

          18090     18080     18070         18060     18050     18040     18030     18020     18010        
NC_00- GTAT--AAGTTTAATTAATACAGATATTA----GCACTAATAATGCTAAAATATCTGAAATTGCCGCTGATATCGAAAAAATAAAAAATAATATTAGCGA
        :::  ::::  :    ::: : ::  ::    : ::  : :::   ::: :: :  ::: :     : ::::     : :::::: :: : ::::  : 
NC_060 ATATCAAAGTACACCAGATATATATTCTATAGTGTACATAAAATATCAAAGTA-CCCAAACTATACATTATATACTGTACATAAAATATGAAATTACAGC
92812070  92812080  92812090  92812100  92812110  92812120   92812130  92812140  92812150  92812160        

    18000      17990     17980     17970     17960     17950     17940     17930     17920     17910       
NC_00- AAATAT-TAAAACTATACCTATCGAGGATTTTAATGACGAAAAAGCAAAAATAGATAAAATATTAAAATATTTAGAAATAAATCCTGTTTTGTTACAATC
       :::::: ::  :   ::  ::   :  ::    ::::    : : :::: :::::: : ::: :   : ::: :  :  :::    ::        :  :
NC_060 AAATATATATTATATTAGGTACATAAAAT----ATGAAAGTACATCAAATATAGATTATATACT-GTACATTAAATACCAAA----GT--------ACCC
 92812170  92812180  92812190      92812200  92812210  92812220   92812230  92812240              92812250 

     17900     17890     17880     17870     17860     17850     17840     17830     17820     17810       
NC_00- TAAATACGCAAATATTAAAGAATATATAAAAAGTTATACTTCAAGAGCAAGTTTGCAAATAAAAAATATAATAATAAATATTTTAGATAAAATAT-TATC
        :::::   : :: ::: :   :: :: :::  : : : ::::  : : :  :   : :::    : :::: ::: :  : : ::   ::  ::: ::: 
NC_060 CAAATA--TATATTTTATACTGTACATGAAATATCAAAGTTCACAAACTATATATTATATACTGTACATAA-AAT-ATCAATGTACCCAAGGTATATATT
          92812260  92812270  92812280  92812290  92812300  92812310  92812320    92812330  92812340       

      17800     17790     17780         17770     17760     17750     17740        17730        17720      
NC_00- TGATAATAAAATAAATATAGAAGAATTATCAAA----TTTTGATAGTTTGGATGATAAAATATTAAAATCAATC---GATTTATTAAAAT---TAAATCA
         ::: :  :  ::: :::  : : :   ::::     : : :::   :: ::: :::::::: ::: :  :::    :: ::::  : :   :: :: :
NC_060 CTATACTGCACAAAAAATATCAAAGTACCCAAAGCATGTATTATATACTGTATG-TAAAATATGAAAGTACATCAAATATATATTTTATTCTGTACATAA
  92812350  92812360  92812370  92812380  92812390  92812400   92812410  92812420  92812430  92812440      

      17710        17700     17690     17680     17670     17660     17650     17640     17630       17620 
NC_00- ATTAGATGAAATTA---AGGAATTATTATCTAAAACAAAAACAGAAATATCGTCAGAATTTGATGAAAAAATAAATGCAATTAATGAATTAT--TGTTAC
       :  : :: ::: ::     ::  :::  :::: :    : : : :::::::     :     :  : : : :: :: :  :  :: :: :::    ::::
NC_060 A--ATATCAAAGTACACCAGATATATATTCTATAGTGTACATA-AAATATCAAAGTACCCAAACTATACATTATATACTGTACATAAAATATGAAATTAC
     92812450  92812460  92812470  92812480   92812490  92812500  92812510  92812520  92812530  92812540   

           17610      17600     17590     17580     17570     17560     17550     17540      17530         
NC_00- CTTTATTAGA-ATCAAAAAATGAAAACATAGCAGGAATATATGATGAAATTAATATAATATCTAATAAATATAATGAAATATTA-ACAAAAATTGATAAT
        :  : :: : :: : :  : : : : : :  : :::  ::  :: ::::  : :: ::::    :: ::: :::   : : ::  : :: ::  :: ::
NC_060 ATCAAATATATATTATATTAGGTACATAAAATACGAAAGTA-CATCAAATATAGATTATATACTGTACATAAAATATCAAAGTACCCCAATATATATTAT
      92812550  92812560  92812570  92812580   92812590  92812600  92812610  92812620  92812630  92812640  

   17520     17510      17500        17490     17480     17470     17460     17450     17440         17430 
NC_00- ATGAATTATTTACAAT-TAGAAG---AAAAAATAGAAAATGTGTTGGATAATATAAATTATGATTTTATTAATGTTATAGATACGATA----AAAAATAA
       ::    ::  :  ::: :  :::   : ::: :: : : : :::    : : : ::: ::: :   ::   : : :::: :: : :::    : ::: ::
NC_060 ATACTGTACATGAAATATCAAAGTTCACAAACTATATATTATGTACTGT-ACAGAAAATATCAAAGTACCCAAGGTATATATTCTATACTGTACAAAAAA
       92812650  92812660  92812670  92812680  92812690   92812700  92812710  92812720  92812730  92812740 

            17420     17410     17400     17390     17380     17370     17360     17350     17340          
NC_00- TCTAAAAG-AAATAAATGATTTTATATATAAAAATTATAGTCAAGGAAATATACCAAAATATATAACTGAAACAGAAAATACCTTAAGAGGTTATGCAGA
       : : :::: :   :::  :: :  :::::::     :::    : ::::       :::::::::  : :  : :    ::: : ::     :::  :  
NC_060 TATCAAAGTACCCAAAGCATGTATTATATAATGTACATAAAATATGAAAGTACATCAAATATATATTTCATTCTG----TACATAAA----ATATCAAAG
        92812750  92812760  92812770  92812780  92812790  92812800  92812810      92812820      92812830   

  17330     17320        17310     17300     17290     17280     17270     17260     17250     17240       
NC_00- AACATTAAATA-AGAT--TATAATATATATAAATTCTTTGGAAAATGCTCCTAGAATTAATACATTTTCAGTTCCGAAAACTAACGTTTCTAAAAAAAGT
       ::::  : ::: : ::  :::: : :: ::::: : :    ::: : : :  :  ::  ::  :: : : :: :  ::::       ::  :  : :  :
NC_060 AACACCAGATATATATTCTATAGTGTACATAAAATAT---CAAAGTACCCAAACTATACAT-TATATACTGTACATAAAATATGAAATTACATCATATAT
      92812840  92812850  92812860  92812870     92812880  92812890   92812900  92812910  92812920         

     17230     17220     17210     17200      17190     17180     17170     17160     17150       17140    
NC_00- AAATCTACTAATGTAGATGTTGCTAATTTAATAAAATATA-ATAATATGTATGAAAAGAAAAGAAATCCACTTAGACAAGCTGGATTTGTTCAA--GAAT
       : :: ::   :  :: :   ::  :: :  :: ::::::: ::  ::: : :: : : :::  : ::: :  :: :: :: :  :: :  :  :  : : 
NC_060 ATAT-TAGGTACATAAAATATG-AAAGTACATCAAATATATATTTTAT-TCTGTACATAAA--ATATCAAAGTACACCAGATATATATTCTATAGTGTAC
92812930   92812940  92812950   92812960  92812970   92812980    92812990  92813000  92813010  92813020    

        17130     17120     17110      17100     17090      17080     17070     17060      17050           
NC_00- ATAAAAACCCAATATTAAATGTAATATATAAT-GATTTTTTAAATAAATATAT-TAATAAAATCAATAATACATTCAATA-TTAAAATATTAAA-TAATT
       ::::::   ::: : :: :   : :::: : :  ::  : :: ::::: ::::  ::: : :::::  ::: :::   ::  ::::: :: ::: ::  :
NC_060 ATAAAATAACAA-AGTACACAAACTATACATTATATACTGTACATAAA-ATATGAAATTACATCAAATATATATTAGGTACATAAAACATGAAAGTACAT
     92813030   92813040  92813050  92813060  92813070   92813080  92813090  92813100  92813110  92813120  

  17040      17030     17020     17010     17000     16990     16980     16970     16960     16950         
NC_00- CATATA-AAAAAATATTGTTTGAATATGACAATAATTCGAATAGTATAAATGATATTATAAAAAATATATATACATATAAAACGGAAGATATTTCTTATT
       :: ::: : :  ::::  : :  :::: : :  :::  : :    : : :: ::::: :: :   :: ::  : :::: :::    : : :     ::::
NC_060 CAAATATAGATTATATACTGTACATATAATATCAAT--GTACCCGAAATAT-ATATTTTATACTCTACAT-GAAATATCAAAGTTCACAAACCATATATT
       92813130  92813140  92813150    92813160  92813170   92813180   92813190  92813200  92813210        

   16940     16930     16920     16910     16900     16890     16880     16870     16860      16850        
NC_00- ATATATCAATAAAAAAATATATAAATATTTTAAATTATAATAAAAAAAATGTTTTATTTAGTTTATTTAAAAGATATGTTAAATATGGA-TATTTAATGT
        ::::      : :::::::  :::::    ::  :::     : :   :::  : :  :    :: : :::: ::    ::  : : : ::: :: :::
NC_060 GTATACTGCACATAAAATATCAAAATA-CCCAAGGTAT-----ATATTCTGTACTGTACAAAAAATATCAAAG-TACCCAAAGCAGGTATTATATACTGT
 92813220  92813230  92813240   92813250       92813260  92813270  92813280   92813290  92813300  92813310 

       16840     16830     16820     16810     16800     16790     16780     16770      16760      16750   
NC_00- ---TAAAATTTAGAATTATTTTAAATAACAATAATAATACAAATGATATAGTATTATATTTTATTAAAAAAATAAT-TACAAATATTATAAAATAT-AAC
          :::::: :  :: ::  : :::::   ::  : :: :     ::: : ::: : : :  :  : : : ::: : :: :      ::::::::: :: 
NC_060 ACATAAAATATGAAAGTACATCAAATATATAT-TTTATTCTGTACATAAAATATCAAAGTACACCAGATATATATTCTATAGCGTACATAAAATATCAAA
        92813320  92813330  92813340   92813350  92813360  92813370  92813380  92813390  92813400  92813410

         16740     16730     16720     16710     16700     16690     16680     16670     16660             
NC_00- GTAATTTATGATTATATAGAATCATCTTATGATTTATTAATAAATGACACAAAATGTAATTTAATTAATCTATCTCATAATATATTATTAGAT----TAT
       :::    :  : :::: :  ::   ::    ::  : ::  :::: :::  :::: ::  :::  : :  ::  : : :::::   : :: ::    :::
NC_060 GTACACAA--ACTATACATTATATACTGTACATAAAATATGAAATTACATCAAATATATATTATATTAGGTACATGA-AATATGAAAGTACATCAAATAT
           92813420  92813430  92813440  92813450  92813460  92813470  92813480   92813490  92813500       

      16650      16640     16630        16620     16610        16600      16590     16580      16570       
NC_00- A---TACATAC-ATTATTTTTATATAAGTGT---TATAATAAAAATTTTTTA---TATGATAAAAAT-ATATTTTATATACATTATAATA-ATAATGTAA
       :   :: ::::  : : : : :::: : :::      :::: : ::::: ::   ::    ::: :: : : :: : : ::  :::: :: ::: :::: 
NC_060 AGATTATATACTGTAAATATAATATCAATGTACCCCAAATATATATTTTATACTCTACATGAAATATCAAAGTTCACAAACCATATATTATATACTGTAC
  92813510  92813520  92813530  92813540  92813550  92813560  92813570  92813580  92813590  92813600       

     16560     16550     16540     16530     16520     16510     16500     16490     16480     16470       
NC_00- ATGACTATATAAATATAGATAAATTATATTGTATTAATTATTTAGAATTGTCTGTTATTGATAAAAAATATTATAAATATTTACTCAACTTTAAAAAT-A
       :: :  :::: ::  ::   ::  :::::  : :  : : :  : ::     : : :  :   : :::   : : : ::: ::::  :: : ::: :: :
NC_060 AT-AAAATATCAAAGTACCCAAGGTATATATTCTATACTGTACAAAA---AATATCAAAGTACACAAAGCATGT-ATTATATACTGTACATAAAATATGA
   92813610  92813620  92813630  92813640  92813650     92813660  92813670   92813680  92813690  92813700  

      16460     16450     16440     16430     16420     16410     16400     16390      16380               
NC_00- AAATATTTGAAGAACATATTAAATATTTTATATATAATGATAATAGTATAAAAGAAAATATTAATTATATGATTGACA-AACATATTATAAT-----AAA
       :: ::  : ::  : :::::: ::    :: ::: ::: :: : :::   : :  ::::::  :::::::  :  ::: :: :::: : : :     :::
NC_060 AATTACATCAAATATATATTATATTAGGTACATAAAAT-ATGAAAGT---ACATCAAATATAGATTATATACTGTACATAAAATATCAAAGTACCCCAAA
       92813710  92813720  92813730  92813740      92813750  92813760  92813770  92813780  92813790        

  16370      16360     16350     16340     16330     16320      16310       16300       16290     16280    
NC_00- TA-ATAATATAAAAAATAAATTTAATCTAACCAATAATTAAATAATCCAGAATTAAATA-TGAAAT--CATTAACAAA--ACTTATAGACATTTTTTCAT
       :: ::: :::: :   :: :: ::::   : ::: : :: :  : :  :  :::: ::: :: : :   : :: ::::  ::  : ::  :: : ::: :
NC_060 TATATATTATATACTGTACATGTAAT---ATCAA-AGTTCACAACTATA-TATTACATACTGTACTTAAAATATCAAAGTACCCA-AGGTATATATTC-T
 92813800  92813810  92813820      92813830  92813840   92813850  92813860  92813870   92813880  92813890  

        16270        16260     16250     16240     16230     16220     16210     16200     16190           
NC_00- TTCCTTT---GTAATTATGATTATTTATAGTATCTTTCATATATTTTTTTAATAAAAATTTATTTTCTATATGTTCGTTTAACTCTGGATCTATTGTTT-
        : :: :     :: ::: :  ::    :     : :  :::::  : :  ::::::        : :  : :: : :  ::       : :::: : : 
NC_060 ATACTGTACAAAAAATATCAAAATACCCAAAGCATGTATTATATACTGTACATAAAA--------TATGAAAGTACATCAAATATATATTTTATTCTGTA
        92813900  92813910  92813920  92813930  92813940          92813950  92813960  92813970  92813980   

    16180     16170     16160      16150     16140     16130     16120      16110      16100     16090     
NC_00- --TTAAATTTAAAAAAAAATCATAT-TTTAATCTATAAAAAAAATAATATATATCGTTAATTAT-GTTATTATATAATA-ATATTGGAGAATTTTTAAT-
         : :::: : :::  : : :: :: : :: ::::::    : :::: ::::    : :: :::    : :::: : :: ::: :: : :   :  ::: 
NC_060 CATAAAATATCAAAGTACACCAGATATATATTCTATAGTGTATATAAAATAT----TAAAGTATCCAAACTATACATTATATACTGTACA---TAAAATA
      92813990  92814000  92814010  92814020  92814030      92814040  92814050  92814060     92814070      

        16080      16070     16060     16050        16040     16030       16020     16010     16000        
NC_00- TCTATTGTTATCTAAT-CCTTCTATTCTAGATAAATCAAAATCTG---TTAATTTTAATATATAT--AATTCTTTAAATATTATATTCCTATTGTTATAT
       :  : :   ::: ::: : :  :::  ::: :: :: ::::: ::    ::  :  : :::: ::   :: :: :: :::  ::: ::  : :     : 
NC_060 TGAAATTACATCAAATACATATTATATTAGGTACAT-AAAATATGAAAGTACATGAAGTATAGATTATATACTGTAGATAAAATA-TCAAAGTACCCCAA
   92814080  92814090  92814100  92814110   92814120  92814130  92814140  92814150  92814160   92814170    

    15990     15980     15970     15960     15950     15940     15930     15920     15910     15900        
NC_00- TTTATTATTAATTTTTCTTTATTTACATTAGGAAAAACTAATATATTATTGGGTTTTATATCATTGTGAAAAAATATCATTCTATCTTTGTTTGGTATAC
        ::  :::::  : : :: ::  :  : ::   :::  : : : : :::    : ::::::  :    : :::::::::   :: :       :::::: 
NC_060 ATTTATATTA--TATACTATACATGAAATA-TCAAAGTTCACAAACTAT---ATATTATATACTGTACATAAAATATCAAAGTACC----CAAGGTATAT
     92814180    92814190  92814200   92814210  92814220     92814230  92814240  92814250      92814260    

    15890     15880     15870      15860     15850     15840     15830     15820     15810     15800       
NC_00- ATATTAATAATAAAACAACTAATA-CAATATGTCTTATATATCTATTATTTACTTCATATGCAATATTTCCATTTATCATATCTGGAACATATGTGTCAT
       :: :  ::: :   ::::  :::: :::  :  :  :   :: :::::: :::   : ::  :::::     :  ::::       :: :::: : : ::
NC_060 AT-TCTATAGT-GTACAAAAAATATCAAAGTACCCAAAGCATGTATTATATACCGTACATAAAATATAAAATTACATCA-------AATATATATTTTAT
      92814270   92814280  92814290  92814300  92814310  92814320  92814330  92814340         92814350     

     15790     15780     15770     15760     15750     15740     15730     15720     15710     15700       
NC_00- TATATATTGAAAGTTTCAACTCATTCGACGCACATATAGCTAAAGGCATTATTATAATAGATCCATATATTTTGTCTTTATAATCTTTATTAGTTAATAA
       : : ::   ::: : ::::   :  : :   : ::::: ::: ::   :    :::: : ::: :  ::      :: :: : : :  : : ::  ::::
NC_060 TCTGTACATAAAATATCAAAGTACACCAGATATATATA-CTATAG---TGTACATAAAATATCAAAGTACCCAAACTATACATTATACACT-GTACATAA
    92814360  92814370  92814380  92814390      92814400  92814410  92814420  92814430  92814440   92814450

     15690     15680     15670       15660     15650     15640     15630     15620     15610     15600     
NC_00- ATCTTTAATAGTACTTAAATAATAAATTA--TTGATGAATAATTATTAATCATTATAACATTAAAAATATTTTTAAAATATTTTTTATAAAAATAAGTAA
       :  : : : : ::: : ::  ::: ::::  :  :: ::  :: :     ::: : :: ::  :  ::::  :  :::::  :  ::: ::  ::    :
NC_060 A-ATATGAAATTACATCAAATATATATTAGGTACATAAAATATGAAAGTACATCA-AATATAGATTATATACTGTAAATA--TAATATCAATGTACCCCA
          92814460  92814470  92814480  92814490  92814500   92814510  92814520    92814530  92814540      

       15590     15580     15570     15560         15550     15540      15530     15520     15510          
NC_00- AACATTTATATAATAATTCTTCATCTTTTGTTAAAGATCTATAA----ATACTATTCATTTTA-TTAAAATCTAAATATGTATTATATATATCAATATTA
       :: :: ::: : :: : ::: :::    : : :::: ::   ::    ::: :::  : : ::  :::::: : :  : :::    :  :::  ::::: 
NC_060 AATATATATTTTAT-ACTCTACATGAAATATCAAAGTTCACAAACCATATATTATATACTGTACATAAAATATCA--AAGTACCCAAGGTAT--ATATT-
   92814550  92814560   92814570  92814580  92814590  92814600  92814610  92814620    92814630    92814640 

  15500     15490     15480     15470     15460     15450     15440     15430     15420     15410          
NC_00- CTATAATTTTTATCTAATATAAAATTAATTAATAATAAAATTATATTATGCATACTTATTATATATATCAATCCATTGAAATTTATATTCTTTA-TTAAT
       ::::: : :  :   ::::: ::: ::   ::       :::::::  :: : :   : :::  :  :  ::: : :  :  :: :::::: ::  ::: 
NC_060 CTATACTGTACAAAAAATATCAAAGTACCCAAAGCATGTATTATATACTGTACATAAAATATGAAAGTACATCAAATATATATTTTATTCTGTACATAAA
         92814650  92814660  92814670  92814680  92814690  92814700  92814710  92814720  92814730  92814740

   15400       15390     15380     15370     15360                15350     15340     15330                
NC_00- GTAT-ATGGTA-ATAATATTAATTTGTCTGCGTTTGAATAAGATAT---AATAC--------TAGATAACATCCTGGGTATTACAAAT---------TCA
        ::: :  ::: :  : ::  :: :      :: :  :::: : ::   :::::        :: :: : :: :::   :: : : ::         :::
NC_060 ATATCAAAGTACACTAGATATATATTCTATAGTGTACATAAAACATCAAAATACCCAAACTATACATTATATACTGTACATAAAATATGAGATTACATCA
         92814750  92814760  92814770  92814780  92814790  92814800  92814810  92814820  92814830  92814840

     15320      15310     15300     15290     15280     15270        15260     15250     15240     15230   
NC_00- TGTATCTGAT-TATTAGTTGGATTTAATGATATTTTAAAACAAAAACTTTCATTA-ATAC-GAACA-GTCATGCCATATCCTCCAGTATGTATATGATAT
         ::: :  : :::::: :  ::  :::   :   :: : :::: :  :  :::: :::: : :::    ::  :: :    ::   :: ::::: ::::
NC_060 AATATATATTATATTAGGTACATAAAATATGAAAGTACATCAAATA--TAGATTATATACTGTACATAAAATATCAAAGTACCCCTAATATATATTATAT
         92814850  92814860  92814870  92814880    92814890  92814900  92814910  92814920  92814930        

            15220     15210     15200     15190     15180     15170     15160     15150     15140          
NC_00- A---TATATTGATTAGCCATATATGGTTTCATTTTAAAATATGGTTTAAAATAATCTGTTTCAGTTACATTTGTAATATCATTAATAATTTTATATTTAA
       :   :: ::  : :: : :  :       :  : ::  ::::  : : : ::::  : :   :: :::    :  :::: :::    : : :: :   ::
NC_060 ACTCTACATGAAATATCAAAGTTCACAAACTATATATTATATACTGT-ACATAAAATATCAAAG-TACCCAAGGTATAT-ATTCTATACTGTACA---AA
 92814940  92814950  92814960  92814970  92814980   92814990  92815000   92815010   92815020  92815030     

  15130     15120     15110     15100     15090      15080     15070     15060     15050     15040         
NC_00- ATTTATTAATTTTTTTTATATTTTTAAAGTTTTTTTCAATGT-TAGAAAACGAAAAATCATTAACAACATTATTTATAACTTCACTACATAAATTTTTAT
       :  ::: ::  :     :    : ::   :: : : :  : : :: :: : ::::   ::::::  : ::  ::::    :::  ::::::::    :::
NC_060 AAATATCAAAGTACCCAAAGCATGTA---TTATATACTGTATATAAAATAAGAAAGTACATTAAATATATATTTTA----TTCTGTACATAAA---ATAT
       92815040  92815050     92815060  92815070  92815080  92815090  92815100      92815110     92815120  

   15030     15020           15010     15000      14990      14980     14970     14960     14950           
NC_00- CAGCTTTTAATTCATTTATAT------GTGAACCAGCTATAA-ATAGTAC-TTCCTTATCACCTTCAAACATATCATATATTTCAATATTAC-TCATTTA
       ::   :  :    :: :::::      ::: ::     :::: : :::::      ::: :  :  : ::    :::: : :   : ::::: :::  ::
NC_060 CAAAGTACACCAGATATATATTCTATGGTGTACATAAAATAACAAAGTACACAAACTATAAATTATATACTCTACATAAAATATGAAATTACATCAAATA
       92815130  92815140  92815150  92815160  92815170  92815180  92815190  92815200  92815210  92815220  

  14940     14930     14920     14910     14900     14890     14880     14870     14860     14850          
NC_00- TATATAATGGCAATGTAATATAAAATTTATTTATATTGATTATTAAATTTTCAACGTGTCAAAATACTACTTAACAATGATTTATCTACATTTAGTTTTT
       ::::: : :   ::  ::::: ::: :   : : ::  :  :::: ::  : ::: : : : :  : :      :::  :: ::: :     :: : :  
NC_060 TATATTAGGTACATAAAATATGAAAGTACATCAAATATA-GATTATATACTGAACATATAATATCAATGTACCCCAAATATATATTT---GATACTCTAC
       92815230  92815240  92815250  92815260   92815270  92815280  92815290  92815300     92815310        

  14840      14830     14820     14810     14800     14790     14780     14770     14760     14750         
NC_00- CTCCAACAT-TAGGTTGTGATCCTCCTTGATTTTGATAATTACTATTATTACTACTATTATTACCCATATTAGGTTCTCTACATCTTCTGTCTCGACTAC
        :  :: ::  : :::  ::  : : :  ::: : ::: :    :: :  : :: :   : ::::::    :::     :: :: :::: :   :  :::
NC_060 ATGAAATATCAAAGTTCAGAAAC-CATACATTAT-ATACTGTACATAA--AATA-TCAAAGTACCCA----AGG-----TATATATTCTATACTG--TAC
 92815320  92815330  92815340   92815350   92815360     92815370  92815380           92815390    92815400  

   14740     14730     14720     14710     14700      14690       14680     14670     14660      14650     
NC_00- CGTCTACATTAGGAGTACAGCCAGGTCCTTGTCCATACGTATCATTAT-TATCATAAT-CAT-TACTATCATTATTATAATATCTAT-TACTATTACCGT
            : :: :  :::::    ::    :  :  ::::    ::: :: ::: : : : :::  : :::   : ::::  : :  ::  : ::: :  ::
NC_060 AAAAAATATCA-AAGTACCCAAAGCATGTATTATATACTGTACATAATATATGAAAGTACATCAAATATATATTTTATTCTGTACATAAAATATCAAAGT
       92815410   92815420  92815430  92815440  92815450  92815460  92815470  92815480  92815490  92815500 

       14640     14630      14620     14610     14600     14590     14580     14570     14560     14550    
NC_00- CATATCTATCATATCTACTTTGGT-TACCTTGGCTACTTTGATTTCCTTGATTATAAGATCTACCATATTGTTCATATCTTTGTCTATTTGGATTATTAG
        : : :    :::: : :: : :: ::: :    :: :   : : ::   : ::::   : :   ::: ::: ::::   :     :::      : :: 
NC_060 -ACACCAGATATATATTCTATAGTGTACATAAAATA-TCAAAGTACCCAAACTATACATTAT---ATACTGTACATAAAATATGAAATTACATCAAATAT
         92815510  92815520  92815530   92815540  92815550  92815560     92815570  92815580  92815590      

        14540     14530      14520     14510         14500     14490           14480     14470       14460 
NC_00- AGGGTAGATTTTTACCTTGTG-GACCATATCCACCATCTA----CAGCACCAGCTTCCATTTCATTATA------ATAACCTTTATTTAATGATC--CGA
       :   ::: :   ::   : ::  :  : ::: :  :: ::       :   :  :   :: :::   ::      :::    :: : :: ::  :    :
NC_060 ATATTAGGTACATAAAATATGAAAGTACATCAAATATATATTTTATTCTGTACATAAAATATCAAAGTACACCAGATATATATTCTATAGTGTACATAAA
   92815600  92815610  92815620  92815630  92815640  92815650  92815660  92815670  92815680  92815690      

           14450     14440       14430     14420        14410     14400     14390     14380     14370      
NC_00- TTAGTGATTCATGCAAACCA-CCAGTAT-TACCAAACATTCCA---GTAATTCCTCTAAAAGCATTCATAAAACCGTCTAATTGAGATGTATTTAAAAGG
       :::   :   :  ::::: :   : ::: :::   ::::   :   : :::: :  : :::    :  ::    : :  :::    : :::  : :::  
NC_060 TTAAGAAAGTACACAAACTATAAATTATATACTGTACATAAAATATGAAATTAC-ATCAAATATATATTAGGTACATAAAATATGAAAGTACATCAAATA
   92815700  92815710  92815720  92815730  92815740  92815750   92815760  92815770  92815780  92815790     

      14360      14350     14340     14330     14320     14310     14300      14290         14280          
NC_00- GCTAATA-ATTCTCTTCCTCTACCTCCCATTCTTCCATTATTTACTTTTACAACTTTGACATAAGATGGCATA-TTC----ATGATATCATTG------G
          : :: :: :: : : : ::    : ::    ::   :: ::  :::   ::: : :::: : ::  :: : :::    :  :::: ::::      :
NC_060 TAGATTATATACTGTACATATAATATCAATGTACCCGAAATATATATTTTATACTCT-ACATGAAATATCAAAGTTCACAAACCATAT-ATTGTATACTG
    92815800  92815810  92815820  92815830  92815840  92815850   92815860  92815870  92815880   92815890   

        14270      14260     14250     14240     14230      14220     14210     14200     14190     14180  
NC_00- CTAATTTCATAGC-AACCACGTCAGTTGTAGTATCTGTCATTTATATAAAA-ATAATTTTATAAAAATTGATTATTATAAATATGTCCGAATTCGATTAT
       :  ::   ::: : ::  ::   :: : ::   ::: :  : :: : :::: :: :   ::   :::     ::::::: :  :::   :  :  : :::
NC_060 CACATAAAATATCAAAATACCCAAGGTATATATTCTATACTGTACAAAAAATATCAAAGTACCCAAAGCAGGTATTATATA-CTGT---ACATAAAATAT
      92815900  92815910  92815920  92815930  92815940  92815950  92815960  92815970      92815980         

          14170       14160     14150     14140     14130     14120     14110     14100     14090          
NC_00- GATAAACTGCGT--GCTAAACCATTTAATATGGCAATTATAGGAAAAACAGGATCAGGTAAAACTACATTTTTAAAGAATTTATTATTAAAAATTGGTTA
       :  ::: : : :    :: :   :::: : ::   :: : :    :::    : ::: :: :  ::   :: :: ::  :  :: : : :  :  :  ::
NC_060 G--AAAGTACATCAAATATATATTTTATTCTGTATATAAAATATCAAAGTACACCAGATATA--TA---TTCTATAGCGTACATAAATTATCAAAG--TA
92815990    92816000  92816010  92816020  92816030  92816040    92816050     92816060  92816070    92816080

  14080     14070     14060      14050     14040          14030      14020     14010       14000     13990 
NC_00- CGGATTTTATAAATTTATATA-TTTAATTACTAGTTCTGAAGTT-----AACTTTAAATCAAATGA-ATATTTTAAATTT--ATTTATCCCAATCATGTT
       :  :   :::: : ::::::: : ::  ::  :  : :::: ::     :: : :: :: : :: :  ::  : :::: :  :  ::   :::  ::   
NC_060 CACAAACTATACA-TTATATACTGTACATA--AAATATGAAATTACATCAAATATATATTATATTAGGTACATAAAATATGAAAGTACATCAAATATAGA
         92816090   92816100    92816110  92816120  92816130  92816140  92816150  92816160  92816170       

            13980      13970      13960     13950      13940      13930     13920      13910     13900     
NC_00- TTTTAT-CTTTA-TTCGAATAACAAAG-ACAAGGATGTTAAATATTTATTAC-AAGCAT-ATTTAGAAAAAATTAAAAATTTTA-GTTTTGAAATGAATC
       :: ::: :: ::  :  :::: ::::: ::    :   :: ::::::  :::  : ::: :  :   :::  : : ::: : ::  :: :  : :: :  
NC_060 TTATATACTGTACATTAAATACCAAAGTACCCCAA--ATATATATTTTATACTGAACATGAAATTTCAAAGTTCACAAACTATATATTATATACTGTACA
  92816180  92816190  92816200  92816210    92816220  92816230  92816240  92816250  92816260  92816270     

       13890     13880     13870     13860      13850     13840     13830      13820      13810     13800  
NC_00- AAAAGTGTGAAAATTTTAGAACATTAGTTATTTATGATGATATTG-GCAAAGACACAAAAGATAAATTAAGTA-ATTTTACA-AATGTGTGCAGACATTC
        ::: : : ::      :::::   :: ::: :::  : ::: :: ::::: :     ::  ::    ::: :  : ::: : : ::: :  : : ::  
NC_060 TAAAATATCAA------AGAACCCAAGGTATATATTCT-ATACTGTGCAAAAAATATCAAAGTACCCAAAGCATGTATTATATACTGTATATA-AAATAT
    92816280        92816290  92816300   92816310  92816320  92816330  92816340  92816350  92816360        

            13790     13780     13770     13760     13750     13740     13730      13720     13710         
NC_00- GTTAGT--ATCAAATATTTTTCTAGTTCATAGATTAGAACATTTAGATACAACTACAAGAGATAGTTTATCATATCATGT-TATAAATTCCGAA---TCA
       :  :::  ::::::::: : : :  :::      :: :: ::  : ::::: :      ::::: : :::  :::  :::  ::::: :   ::    ::
NC_060 GAAAGTACATCAAATATATATTTTATTCTGTACATAAAATATCAAAATACACC------AGATA-TATATTCTATAGTGTACATAAAATAACAAAGTACA
  92816370  92816380  92816390  92816400  92816410  92816420         92816430  92816440  92816450  92816460

      13700     13690     13680      13670      13660     13650     13640     13630      13620     13610   
NC_00- GAAAATATGGATTTAATACCTTGTA-ATAAAAATCTAAGAAATT-CATTACTTGCATCTGTGATAAATATTTTTAAAGAT-CGCGAACAATCAAAATATT
        ::: :::  :::  ::::  :::: ::::::   :: :::::: ::: :  :  :: :  : :: :::     ::: ::    : :::   :: :::  
NC_060 CAAACTATAAATTATATAC--TGTACATAAAA---TATGAAATTACATCAAATATATATTAGGTACATA-----AAATATGAAAGTACATCAAATATAGA
         92816470    92816480  92816490     92816500  92816510  92816520       92816530  92816540  92816550

         13600       13590     13580     13570     13560     13550     13540     13530     13520     13510 
NC_00- ATATATATTGT--ATAATATATGATTCTGTATCTTATTCTTGTTTAATATCAGACGATGATTTAGAAAATATAAAAAATGAAGATAAATATGTATTTTAT
        :::::: :::  :::: :::: : : :    :  ::   : ::: :::    :: :::       :::::: :::  : :    ::  :: :::: :::
NC_060 TTATATACTGTACATAAAATATCAATGTACCCCAAATATATATTTTATACTCTAC-ATG-------AAATATCAAAGTTCA--CAAACCATATATTATAT
         92816560  92816570  92816580  92816590  92816600          92816610  92816620    92816630  92816640

           13500     13490      13480       13470      13460     13450     13440     13430      13420      
NC_00- ACTGATTCCGTGATTAAATCTCATA-TACTAAA--TTAATTTCTTATGAT-TGTAATTTATATTATTTTATTAATATAAAATAATAAAT-TTCAATATGA
       :::: : :    :: :::: ::: : :::  ::  :  :: :  :::  : :  ::   :::: :   ::   : :  :  :: :: ::  :  : :: :
NC_060 ACTG-TAC----ATAAAATATCAAAGTACCCAAGGTATATATTCTATACTATACAAAAAATATCAAAGTACCCAAAGCATGTATTATATACTGTACAT-A
              92816650  92816660  92816670  92816680  92816690  92816700  92816710  92816720  92816730     

      13410     13400           13390     13380     13370     13360      13350     13340     13330         
NC_00- AAAAATAATATAACATC-AATGTA-----TATTATGGATCTAAAATTATCATTAATAATTG-TATGTTTTTTAAATTTTATATGGAAAACTGCTATTATA
       ::: :: : :  ::::: ::: ::     :::: :: :  ::::::    :   : : : : ::: : :: :: : : :: ::  ::::    ::: : :
NC_060 AAATATGAAAGTACATCAAATATATATTTTATTCTGTACATAAAATATCAAAGTACACTAGATATATATTCTATAGTGTACAT--AAAA----TATCAAA
     92816740  92816750  92816760  92816770  92816780  92816790  92816800  92816810    92816820            

   13320     13310     13300     13290     13280     13270     13260     13250     13240     13230         
NC_00- GTATCTGGATTACTATATTTATCTATAATATGTAAAATAGAAATTATTACATTGTTAGCAATAATAAATTCATTAATTAATAATATAATAATTATAGTAT
        :: :   : :: :: : :::: ::   ::  :::::::  :   :::::: :   :   ::: :: :::   ::  ::: ::::: : : :      : 
NC_060 ATACCCAAACTA-TACA-TTATATACTGTACATAAAATACGA--GATTACA-TCAAATATATATTATATTAGGTACATAA-AATATGAAAGTACATCAAA
 92816830  92816840    92816850  92816860    92816870   92816880  92816890  92816900   92816910  92816920  

   13220     13210      13200     13190     13180     13170      13160     13150       13140     13130     
NC_00- TATTATTTATAATAATGTA-TTATAATAACAAATATATAAAAATATATATTATATTATATA-TTTCGATAATAA--TTAATATAATAATTATAATATTAT
       :::   :::: ::: ::::  :: :::: ::::        ::::::::::::::  : ::  :   :::: ::  :: : : : ::  ::: ::::  :
NC_060 TATGGATTAT-ATACTGTACATAAAATAGCAAAGTACCCCGAATATATATTATATACTCTACATGAAATAACAAAGTTCACAAACTATATATTATATACT
       92816930   92816940  92816950  92816960  92816970  92816980  92816990  92817000  92817010  92817020 

       13120     13110         13100       13090     13080     13070     13060      13050      13040       
NC_00- ACGCATATAATGATATA-TA---TATTGATATAT--TAAATTATATAATTGCTATAATATTAGATATATATTTTATAACA-ATTATAT-TTAAATATAAT
          :::: :::   : : ::    :   ::::::  :: : : :: ::  : ::: : : ::   : :   : ::: : : : : ::: : :::::: : 
NC_060 GTACATAAAATATCAAAGTACCCAAGGTATATATTCTATACTGTACAAAAGATATCAAAGTACCCAAAGCATGTATTATATACTGTATATAAAATATGAA
        92817030  92817040  92817050  92817060  92817070  92817080  92817090  92817100  92817110  92817120 

     13030     13020     13010        13000     12990     12980     12970     12960      12950     12940   
NC_00- AATTTATTTATAATAGACAATTATTC---AAATCAAAATAACGAAGAATATATATTAAATGATATAAATGTATAATTAAAAGAA-ATTGAAAAAATAATA
       : :  ::: :  ::: :   ::::::   : :: :::::: : ::: : :     :: :: ::   :  :: ::  ::::: :: :  : : ::: : ::
NC_060 AGTACATTAAATATATA-TTTTATTCTGTACAT-AAAATATCAAAGTACACCAGATATAT-ATTCCATAGTGTACATAAAATAACAAAGTACAAAAACTA
        92817130   92817140  92817150   92817160  92817170   92817180  92817190  92817200  92817210        

         12930     12920      12910     12900     12890     12880     12870     12860     12850     12840  
NC_00- TAAAATTATTGATATAATATAAAA-ATGCCTTATTTTATTGTAAATAATTGTTTTGAGTTTATAGATTTAAAACAAGGATCTATTATAATAGGTTATATA
       : :::::::  :    : :::::: :::    :  :::    :::::  : : ::  ::  ::: : :   ::     ::: : :   :::: :::::::
NC_060 T-AAATTATATACTGTACATAAAATATG----AAATTACATCAAATA--TATATTAGGTACATAAAATATGAAAGTACATCAAAT---ATAGATTATATA
  92817220  92817230  92817240      92817250  92817260    92817270  92817280  92817290     92817300        

           12830     12820     12810      12800     12790      12780     12770     12760     12750         
NC_00- -AATATATTATGGAATATATTAAATATAAT-TATATTTGGTATAACTATAGATAGAATA-AATAGTTATGATTTTAAACACGATGAATTGGTTATATTAT
          :: ::::   :  : : ::     ::: :::::::  ::: ::: :: ::  ::::  : ::::   :   :: : :  ::  : ::   :::  ::
NC_060 CTGTACATTAAATACCAAAGTACCCCAAATATATATTT--TAT-ACTGTACATGAAATATCAAAGTTCACAAACTATATATTATATACTGTACATAAAAT
 92817310  92817320  92817330  92817340     92817350  92817360  92817370  92817380  92817390  92817400     

   12740     12730       12720         12710     12700     12690     12680         12670     12660         
NC_00- ATAATATTGTTACAA--TAGAGATTAT-TA--GTTC-AATTATATCTATATTTATAAATATTTTACTATTAATTG----GAATATATAAAAGAAATACTA
       :: : : :    :::  :: : ::: : ::  :: : ::  ::::: :  :    :::   : :: :::  : ::     :: :::: ::::  : :  :
NC_060 ATCAAAGT-ACCCAAGTTATATATTCTATACTGTACAAAAGATATCAACGTACCCAAAGCATGTATTATATACTGTACATAAAATATGAAAG-TACATCA
    92817410   92817420  92817430  92817440  92817450  92817460  92817470  92817480  92817490   92817500   

   12650     12640      12630     12620     12610     12600             12590     12580     12570          
NC_00- ATTTTATAAAATATTATATA-ATATATTCTTACGTTTTAACATTAATATATATTTTA--------AATTTACTATTTTATTTATATTATATTTTATATAC
       : : ::::   :::: : :: ::: : : : :   :  : ::   ::::::  : ::        ::  ::  :   ::   : : ::::  ::::::::
NC_060 AATATATATTTTATTCTGTACATAAAATATCAAAGTACACCAGATATATATTCTATACAGTACATAAAATAACAAAGTACACAAACTATACATTATATAC
      92817510  92817520  92817530  92817540  92817550  92817560  92817570  92817580  92817590  92817600   

  12560     12550     12540     12530      12520      12510     12500     12490      12480     12470       
NC_00- TGGAATTGTATTATTTATTGCTATTATATTATTTA-ATATATATTTCT-TAGTTATAATAAGAAGTTATTATTACAAAT-TATCTGAAACAAATTCCATT
       :: :  :  : ::     ::  : :: :: :  :: :::: :  :::: ::  :: ::::  ::   : ::   :: :: ::: :   : :   : ::: 
NC_060 TGTACATAAAATA-----TGAAAGTACATCAAATATATATTTTATTCTGTACATAAAATATCAA---AGTACACCAGATATATATTCTATAGCGTACATA
      92817610       92817620  92817630  92817640  92817650  92817660     92817670  92817680  92817690     

     12460      12450     12440     12430      12420         12410     12400         12390     12380       
NC_00- ATCAAT-AATGTAGATATTTAATAATATCTTCTCAGT-GGTAACATAT----CTACACCATTAGTATATTCT----TGTGCGTATATTATAATAGTTCCA
       :   :: :: ::: : :    :::   : :   : ::   ::: ::::     :::: ::    :::::: :     :: : :: : ::: : ::: :  
NC_060 AAATATCAAAGTACACAAACTATACATTATATACTGTACATAAAATATGAAATTACATCAAATATATATTATATTAGGTACATAAAATATGAAAGTACAT
    92817700  92817710  92817720  92817730  92817740  92817750  92817760  92817770  92817780  92817790     

     12370     12360     12350     12340     12330           12320     12310     12300      12290          
NC_00- TATCTACTAATTATATCGATGGCTTCTGCCTCTTGAATAATTAA------TGAATCTGTACTTACGTAACCTTTTTCAAATTT-ATCGATAATATTATTA
        :  ::   ::::::        : :::    :: ::::   ::        ::: : :: ::   ::   :   : :::::: :  : : : :   :  
NC_060 CAAATATAGATTATA--------TACTGTACATTAAATACCAAAGTACCCCAAATATATA-TTTTATACTGTACATGAAATTTCAAAGTTCACAAACTAT
    92817800  92817810          92817820  92817830  92817840   92817850  92817860  92817870  92817880      

  12280     12270     12260     12250     12240     12230       12220     12210        12200     12190     
NC_00- ATAGATGAAAAAGTACTTTTCCATTCTTCGTAATCTTTATCTAAATATTGATTAACTT--CATAATTATTTAAATTC---AATGATTTTTTATATTCATT
       :::    : :  :::: :      ::   :::  :   :  :: :::::   ::   :   : :: :::  :: : :   ::  :: : :: ::: :  :
NC_060 ATATTATATACTGTACATAAAATATCAAAGTA--CCCAAGGTATATATTCTATACTGTGCAAAAAATATCAAAGTACCCAAAGCATGTATTTTATACTGT
   92817890  92817900  92817910    92817920  92817930  92817940  92817950  92817960  92817970  92817980    

       12180     12170     12160     12150     12140      12130     12120     12110      12100     12090   
NC_00- TCTTAGTATTTTATCTAATAAATCTTTCTTTTCGTTACAAGAATACATTAAATCT-GGATTATATCTAATCCACCCT-TTTTGTGTTTTTACAATAGCAA
          ::  :: : :   : :: :::     : :  ::       ::::: :::: :   : :: : :  ::  :   : : : ::::   :: :::: :::
NC_060 ATATAAAATATGA--AAGTACATCAAATATATATTTCATTCTGTACATAAAATATCAAAGTACACCAGATATATATTCTATAGTGTACATAAAATATCAA
     92817990    92818000  92818010  92818020  92818030  92818040  92818050  92818060  92818070  92818080  

         12080     12070     12060      12050     12040      12030     12020     12010     12000     11990 
NC_00- CTGTTCCTAATGATATAGGATTCTGTATACAT-GTATCTAAATCAACAT-ATTTTGATATTTTGTAACAAACGGCCGCTCTTAATTGAAACATATTACAA
            :: ::  ::: :  ::    : :::::   :: : ::   :::: :  :  ::::: : : :   ::        : :: :  :  : :  ::: 
NC_060 ACTACCCAAACTATACATTATATACTGTACATAAAATATGAAATTACATCAAATATATATTATATTAGGTAC-------ATAAAAT--ACGAAAGCACAT
       92818090  92818100  92818110  92818120  92818130  92818140  92818150         92818160    92818170   

           11980     11970     11960     11950     11940     11930     11920      11910     11900          
NC_00- CCAATGGTAATATTTTGATCTAAATCTACATATTTAGTTAATAATCTATCAGAAAATTCGTCAGGTAAACCATAAG-AATATGATTGTTTAATTAATCTA
       : :::    :::  :: :: : : : ::::::   :  ::  ::  :: :  :: ::   : :  ::    : : : ::::: :  ::: :   :: :::
NC_060 CAAAT----ATAGATT-ATAT-ACTGTACATA---AAATATCAAAGTACCCCAATATATATTATATACTGTACATGAAATATCAAAGTTCA--CAAACTA
          92818180    92818190     92818200  92818210  92818220  92818230  92818240  92818250    92818260  

  11890     11880     11870     11860        11850     11840       11830      11820     11810     11800    
NC_00- GGTATAGATAAAATGAACATACCTGTTGATTTTA---AAGCTACATTTGTCATA--GGATTAATACT-TCTAAAACCACTATTACAATATGTTATACTTT
         :::  ::  : :: :::::     : :  :::   ::: :: :: :   :::  : :  :: : : :: ::   : : :      :::  :::: : :
NC_060 TATAT-TATGTACTGTACATAAAATATCAAATTACCCAAGGTATATATTCTATACTGTACAAAAAATATCAAAGTACCCAAAGCATGTATTATATAATGT
        92818270  92818280  92818290  92818300  92818310  92818320  92818330  92818340  92818350  92818360 

        11790     11780     11770     11760     11750     11740     11730     11720     11710     11700    
NC_00- GCATACCTGTGTTTCCGCCTATCGAATCCAAAATATATTTAGGAGACAAAATAACTTTATTAACAATAGGATCGTAATAAATATATTTCATTAATTCTTG
        ::::    : :    :   ::: :::  : : : ::::  : : : ::::::  :  :  ::::  ::     :: :  :::   : ::: :: :  : 
NC_060 ACATA-AAATATGAAAGTACATCAAATATATACTTTATTCTGTACATAAAATA--TCAAAGAACACCAGATATATATTCTATAGTGTACATAAAAT-ATC
         92818370  92818380  92818390  92818400  92818410    92818420  92818430  92818440  92818450        

        11690     11680     11670     11660     11650     11640     11630     11620      11610     11600   
NC_00- AGTGAATTTTATATTTTGATTTTCAAATTGATTGTATTCAGATATTTCATATTCAACAAAAAATACAGTTTCTGTTC-TAAAATCAGATGATATATTTTT
       :  : : :  :  : :  :::     ::  : ::::   : : :: : : :::  :::  ::::: :  ::  :: : ::::::  ::   ::::    :
NC_060 AAAGTACTCAAACTATACATT-----ATATACTGTACATA-AAATATGAAATT--ACATCAAATATATATTAGGTACATAAAATATGAAAGTATA----T
  92818460  92818470       92818480  92818490   92818500    92818510  92818520  92818530  92818540         

         11590     11580     11570      11560     11550     11540     11530     11520      11510     11500 
NC_00- CAGAACAATTGTTGGAGCATATGACCAT-ATTTTTAAAATTGCTGATAATAAAGCTTCTTGAGAAGATCTGACATTTTTAA-TATATAAATTTTTAAATA
       :: :: :  : ::  :   : ::  ::: :  : : ::: : :     ::: :  ::::  ::   :  : : ::    :: :: : ::: : : :: ::
NC_060 CA-AATATATATTTTA--TTCTGTACATAAAATATCAAAGTACACCAGATATATATTCTATAGTGTACATAAAATAACAAAGTACACAAACTATAAATTA
     92818550  92818560    92818570  92818580  92818590  92818600  92818610  92818620  92818630  92818640  

           11490     11480     11470              11460            11450     11440     11430      11420    
NC_00- TATTCATTATAGGAGCTACTGTGTTTCCTGTAACT---------GTGCCTTTAATA-------ATTTTTAATATTAATCTTTTAATCGACAT-AGATAAT
       ::: :  :: :  :  :: ::   :: :   :: :         :: : :  ::::       :  :  :::::  ::  : :: :  :::: : :::  
NC_060 TATACTGTACATAAAATA-TGAAATTACATCAAATATATATTAGGTACATAAAATATGAAAGTACATCAAATATAGATTATATACTGTACATAAAATATC
       92818650  92818660   92818670  92818680  92818690  92818700  92818710  92818720  92818730  92818740 

        11410      11400      11390     11380     11370     11360     11350     11340     11330     11320  
NC_00- AATATACGACTTA-ATTCAGTATAAAC-ATCAATTTTATTACTAAGTCCTCCAGATTGATTTGAATAGTATGGTTCTCTATCAGATAATCTAAAAAGCAA
       ::: :::  :  : ::  : : :: ::  :  ::   ::  : :::: : : :     ::    :: ::::    : : :: : :: ::: ::: : : :
NC_060 AATGTACCCCAAATATATATTTTATACTCTACATGAAATATCAAAGTTCACAAACCATAT----ATTGTATACAGCAC-ATAAAAT-ATCAAAATACCCA
        92818750  92818760  92818770  92818780  92818790  92818800      92818810   92818820   92818830     

          11310     11300     11290       11280     11270         11260     11250     11240     11230      
NC_00- TAGATATATATTTTTATATGCGCTATAATCATC--TGTCTGTAACTCTTGT----TGTAATTTAAATAAATCTTGATTTACAACAATATCAAATAATACA
        :: :::::::: :    ::  : : ::  :::   ::    ::  :  ::    : :: : :: :::::     :: :  ::  : ::::::::     
NC_060 -AGGTATATATTCTATACTGTACAAAAAATATCAAAGTACCCAAAGCAGGTATTATATACTGTACATAAA-----ATATGAAAGTACATCAAATATATAT
     92818840  92818850  92818860  92818870  92818880  92818890  92818900       92818910  92818920         

      11220      11210        11200     11190     11180        11170      11160     11150     11140        
NC_00- GGTATTCT-TGTAGAAAAT---AAAGCAAATAATATTGATGGAACATTAGGTTCGT---CTGGCACA-TATTTAATGTAATCATTACAATCTGCA---AT
         :::::: :  : :::::   :::: : :  : ::  ::     ::   :: : :    :  :: : ::   ::  ::  ::::: :  ::: :   : 
NC_060 TTTATTCTGTACATAAAATATCAAAGTACACCAGATATATATTCTATAGCGTACATAAAATATCAAAGTACACAAACTATACATTATATACTGTACATAA
92818930  92818940  92818950  92818960  92818970  92818980  92818990  92819000  92819010  92819020         

       11130     11120     11110     11100     11090     11080      11070     11060      11050     11040   
NC_00- ATCAGTATATTCCACACTGGCTACTTTTAAATTATTTAAAAATGAATCATAATCTAC-TAATGTTGATAAATTATATACT-TGTCTTAATTGTTGAATAA
       :  :  : ::: ::       :: : ::: ::::  :: : :  :::   ::  ::: : :  :  ::: :::::::::: :   :::: :    ::  :
NC_060 AATATGAAATTACATCAAATATA-TATTATATTAGGTACATA-AAATATGAAAGTACATCAAAT--ATAGATTATATACTGTACATTAAATACCAAAGTA
92819030  92819040  92819050   92819060  92819070   92819080  92819090    92819100  92819110  92819120     

         11030        11020     11010         11000      10990      10980     10970     10960      10950   
NC_00- GATCATTTGTA---TTAATATTAATAGTTGA----TAATAATGAATGATTTAT-TGTTTTAT-TTTTATAAAAAGCTGCAGCCAATCCGA-TTATAGATT
          ::  : ::   :: ::: : : :  :::    : : : :  :  :  ::: : :: :::  : :: : :::    ::   :: :: :  :::: :::
NC_060 CCCCAAATATATATTTTATACTGA-ACATGAAATTTCAAAGTTCACAAACTATATATTATATACTGTACATAAAATATCAAAGAACCCAAGGTATATATT
    92819130  92819140   92819150  92819160  92819170  92819180  92819190  92819200  92819210  92819220    

         10940     10930     10920     10910     10900     10890     10880     10870     10860     10850   
NC_00- TCATATCATTTTCGTTTAAAATAACATCCTTAAAAGGAGATGTGATAATTAATCTATTAATGTCGTGAACTGTATATGTTAAAGGTGATTTTGGTAAATT
         :::     :  :   :::::: ::   :    :    ::::  ::  :: : :::  :     ::::  ::: ::   : :  : :::::     :::
NC_060 CTATA----CTGTGCAAAAAATATCAAAGTACCCAAAGCATGTATTATATACTGTATATAAAATATGAA-AGTACATCAAATATAT-ATTTT-----ATT
         92819230  92819240  92819250  92819260  92819270  92819280   92819290  92819300   92819310        

          10840     10830     10820     10810     10800     10790     10780     10770     10760     10750  
NC_00- AT-TAGCTACATATTCAGCAATTTTCTTAATATGATCTTCTTTTGTGTTCATAATATCTAATTGTTTTTGAATTTTATTACCAGATTCTGATTTTCTTTT
        : ::  :: :   :::  :::   :   :::: :: :::: : :::: ::::: ::   :  ::     :: : ::  :  : :: :::   : : :  
NC_060 CTGTACATAAAATATCA-AAATACACCAGATAT-ATATTCTATAGTGTACATAAAATAACAAAGTACACAAACTATA-AATTATATACTG---TACATAA
      92819320  92819330   92819340   92819350  92819360  92819370  92819380   92819390  92819400          

          10740     10730      10720     10710     10700     10690      10680      10670      10660        
NC_00- TTTTTGATTTTGATTATTAGAT-GATTTTACATTAGAAGCTCCTGCACTTTTAGAACACGATGCTAT-TAAATTATCT-CTTGACAT-TTCTGTCGCCAT
         : :::        :::: ::  : : :: :::::  :  : :  : : : : :  :: ::   :: :: ::::: : ::  :::: :  : ::    :
NC_060 AATATGA-------AATTACATCAAATATATATTAG--GTACATAAAATATGAAAGTAC-ATCAAATATAGATTATATACTGTACATATAATATCAATGT
  92819410         92819420  92819430    92819440  92819450   92819460  92819470  92819480  92819490       

    10650     10640     10630     10620     10610      10600     10590     10580      10570      10560     
NC_00- ACTAGCCATTAATTTACCATTAAAACACCCACATTCTATACCACA-TTCGTGTTTTATATATCCGCCATCTAATCTATCT-ACAGAT-AATGTATCAAAT
       ::   :::  ::: ::   :: : ::  : ::::   ::: :: : :::       ::: ::     ::  : : ::  : : : :: :: ::: : :: 
NC_060 AC--CCCA--AATATATATTTTATAC-TCTACATGAAATATCAAAGTTCACAAACCATACAT----TATACACTGTACATAAAATATCAAAGTACCCAAG
    92819500    92819510   92819520  92819530  92819540  92819550      92819560  92819570  92819580        

        10550     10540     10530     10520     10510     10500     10490     10480      10470     10460   
NC_00- AAATA-ATCATCCATAGCACTATCATTAACACAATTACAAATATTATCAGATGTTACACCTGCTATTAAATAATTACG-ATTAGATATATTTATACTATC
         ::: ::  :  :  : :: :    :: :: :: :::  : :  ::   ::  :: ::    ::: :::::   : : :    : :::: :::  ::: 
NC_060 TTATATATTGTATACTGTACAAAAGATATCA-AAGTACCCAAAGCAT-GTATTATATACTGTATATAAAATATGAAAGTACATCAAATATATATTATATA
 92819590  92819600  92819610   92819620  92819630   92819640  92819650  92819660  92819670  92819680      

         10450     10440     10430     10420       10410     10400         10390     10380      10370      
NC_00- CATTTCAAAAACATTCATTTATAAAAAAAAATTTACTCTATATTTT--ATAATTTATGAAA----AAAAAATATATATTTTTAAATG-AAATCAAATTT-
       :  : :: :::   :::      :  : : :: :: : :::: : :  ::::  ::: :::      ::: :::: ::: :  : :: : :: :::: : 
NC_060 CTGTACATAAAATATCAAAGTACACCAGATATATATTTTATAGTGTACATAAAATATCAAAGTACCCAAACTATACATTATATACTGTACATAAAATATG
   92819690  92819700  92819710  92819720  92819730  92819740  92819750  92819760  92819770  92819780      

        10360     10350     10340     10330     10320     10310      10300         10290     10280         
NC_00- -AATTAATTTAATTGATATACTTAAAACAAAAACATATGTTATTAATCAATATGAGA-ATAAAGAAAAT----TATATATATTTTGATGGAGATTCATAT
         ::::  : :: : ::::: ::: :  :   :::::   ::: ::   : :: ::: ::: :  : ::    :: ::: : : : :  :     :: ::
NC_060 AGATTACATCAAAT-ATATA-TTATATTAGGTACATAAAATATGAAAGTACATCAGATATAGATTATATACTGTACATAAAATATCAAAGTACCCCAAAT
   92819790  92819800    92819810  92819820  92819830  92819840  92819850  92819860  92819870  92819880    

   10270      10260     10250     10240      10230     10220     10210     10200      10190     10180      
NC_00- AAATATGTTA-AAGATACCATAGATGAAAAAACTGA-TAATATTATATTAACTACAGAGATAAAAAATACTAAAATA-ATATATTATATATATAAAAATA
       : ::::  :: :   :::   : ::  ::::  : :  ::   :::::::  ::: :  : : ::::::  ::: ::   :   ::::::: :  : :  
NC_060 ACATATTATATACTCTACATGAAATATAAAAGTTCACCAACTATATATTATATACTG-TACATAAAATATCAAAGTACCCAAGGTATATAT-TCTATACT
     92819890  92819900  92819910  92819920  92819930  92819940   92819950  92819960  92819970   92819980  

      10170     10160        10150     10140        10130     10120        10110     10100     10090       
NC_00- TTAAAAATAATTTCAATAT---CAACGAATCTGATGTTTA---TCCAGAACCTATAATAATGCTTGATA---ATATTTTATCACAATATAAAAAAATTAT
        :: ::: ::: :::: ::   ::: : :: :  : : ::   :  : ::  ::: : ::: : : : :   :::::::::     : :: : ::: :::
NC_060 GTAGAAAAAATATCAAAATACCCAAAGCATGTATTATATACTGTATATAAAATATGAAAATACATTAAATATATATTTTAT---TCTGTACATAAAATAT
       92819990  92820000  92820010  92820020  92820030  92820040  92820050  92820060     92820070         

     10080     10070      10060     10050     10040        10030      10020     10010     10000       9990 
NC_00- TAATGTATTTAATA-ATGAATTATTGTGTATTCATTATCCAACAATGGTA---AAACAAGACAATA-AAACAATAAGTCATGTATCAGATAATGT-AGGT
        :: :::    : : ::  ::: :   :: : ::: :   :::::  :::   :::: : : : :: : ::  :: :: :  ::: : :: :  : :  :
NC_060 CAAAGTACACCAGATATATATTCTATAGTGTACATAAAATAACAA-AGTACACAAACTATAAATTATATACTGTACGTAAAATATGAAATTACATCAAAT
92820080  92820090  92820100  92820110  92820120   92820130  92820140  92820150  92820160  92820170        

            9980       9970      9960      9950      9940      9930      9920      9910       9900         
NC_00- ATAGAAAATTTA-AAACCATCAGCTGATTCATCATTAATTGAATATAAAATTTTATATCATCCAGTGTATATGAAAGAATTAAAAATA-ATATCATATAA
       ::: :  :  :: : :  ::  :    : :::::       ::::: : ::: ::::   : ::    :::: :: : :    ::::: ::::  :::: 
NC_060 ATATATTAGGTACATAAAATATGAAAGTACATCA-------AATAT-AGATTATATACTGTACATATAATATCAATGTACCCCAAATATATATTTTATAC
 92820180  92820190  92820200  92820210          92820220  92820230  92820240  92820250  92820260  92820270

    9890      9880      9870       9860      9850       9840      9830      9820       9810      9800      
NC_00- AAGAAGTGACATGAATATATTAACATCTGAT-GATTATAGAAGATGTA-AACCCATATAATTTTTTTTGAAAAAAAATAGATA-TTTAGATTATATAATT
          :  ::: ::    :  :: :::    ::  :::::: :   :  : ::   ::  :: :     ::  : : : :  ::: : :: :  : :::   
NC_060 TCTACATGAAATATCAAAGTTCACAAACCATACATTATATATTTTCCATAAAATATCAAAGTACCCATGGCATATATTCTATACTGTACAAAAGATATCA
         92820280  92820290  92820300  92820310  92820320  92820330  92820340  92820350  92820360  92820370

       9790        9780      9770       9760      9750      9740      9730      9720      9710      9700   
NC_00- ATGGA--TTATATATTTATTGATGTGTTTAGA-AAAATAAATAAACACAATATTAATATAAAACAATATGTAAACAAACAATCCAACTCTTTTCATTGCA
       : : :    :   :: ::::      : :: : ::::::   ::  :::  :   :::::    : : :::: : :::  ::: :         : : ::
NC_060 AAGTACCCAAAGCATGTATTATATACTGTACATAAAATATGAAAGTACATCAAATATATATTTTATTCTGTACATAAAATATCAA---------AGTACA
         92820380  92820390  92820400  92820410  92820420  92820430  92820440  92820450           92820460 

          9690      9680      9670      9660      9650      9640       9630      9620      9610      9600  
NC_00- TAATATATATATTTTTAGTATTGTTTATATTAATATCATTAATATTAATATTAGTTTTTAAGTA-TGTTAATATAATAAAAAATGTATTAATAATTTTAA
         : ::::::::: :   :: :::  :::  :::::::  : ::   : : ::  : :::  :: :::  ::: ::::  :::: ::     ::: :  :
NC_060 CCAGATATATATTCT--ATAGTGTACATA-AAATATCA-AAGTACCCAAACTATATATTATATACTGTACATAAAATATGAAAT-TACATCAAATATGTA
        92820470    92820480   92820490   92820500  92820510  92820520  92820530  92820540   92820550      

           9590      9580        9570      9560       9550      9540      9530      9520      9510         
NC_00- CTATATTTTATGTTGTTATATTA--ATTGTAATATTAATATTTATTATAT-CAATAATAAATATATATTTAGTTGCGTTAGTTAATTTGATA----ATAG
        ::::  ::: ::   :: : ::  :  :::     :::::  ::::::: :  ::   :: ::::    :::  :   : :  :: : :::    ::: 
NC_060 TTATA--TTAGGTACATAAAATATGAAAGTACATCAAATATAGATTATATACCGTACATAAAATAT-CAAAGTACCCCAAATATATATTATATACTATAC
   92820560    92820570  92820580  92820590  92820600  92820610  92820620   92820630  92820640  92820650   

        9500       9490      9480        9470       9460      9450      9440      9430      9420      9410 
NC_00- ATCAAA-ATAAATTAGTTAAATCTATAAATT-TA-CCTCCACCT-GATTATGAAACTATTTAAATTTTTTTTGAAAAAATATATAAATATTAATAATATA
       :: ::: :: :: :     :: ::::: ::: ::  ::  :: :  : ::: ::: ::   ::  : : : :   : : : :: ::: : ::  ::  ::
NC_060 ATGAAATATCAAATTTCACAAACTATATATTATATACTGTACATAAAATATCAAAGTACCCAATGTATATATTCTATAGTGTACAAAAAATATCAAAGTA
      92820660  92820670  92820680  92820690  92820700  92820710  92820720  92820730  92820740  92820750   

            9400      9390       9380      9370      9360      9350      9340      9330      9320          
NC_00- TTATTTAAAATGTTATATTCTATA-TTAAAAAAAAATAAAAATTTACAAGATTATGAAAATGAAATCAATGATTATGTTAATAATAAATTTAAAAATTTA
              :::   : :::: :::: :  : : :::::: :::  ::::  :     : : :  : ::  :   ::    ::::  ::: :  :  :  ::
NC_060 ----CCCAAAGCATGTATTATATACTGTACATAAAATATAAAAGTACATCAAATATATATTTTATTCTGTACATA---AAATATGAAAGTACACCAGATA
          92820760  92820770  92820780  92820790  92820800  92820810  92820820     92820830  92820840      

   9310      9300       9290      9280      9270      9260      9250      9240      9230      9220         
NC_00- TATATTATTATGAGTATAT-CTATATCATTATTTATGATTACAGTAGGATTTATATTATTATTTTATGTTTCAATATCTATTAAAAAATATTTAAATTAC
       :::::: :   : ::: ::   ::::::  :  ::     ::  ::   : :::: :  ::  : :  : : ::  : ::: ::: :    ::: :::: 
NC_060 TATATTCTATAGTGTACATAAAATATCA--AAGTACCCAAACTATACATTATATACT-GTACATAAAATATGAAATTATATCAAATATATATTATATTAG
   92820850  92820860  92820870    92820880  92820890  92820900   92820910  92820920  92820930  92820940   

    9210      9200          9190      9180      9170      9160      9150      9140      9130      9120     
NC_00- GATATTATTATAT----GTTTATCAGTAATTTGTATTGTTTTTGGTACATTTGTATATCTGGGAATATTAACAGAAATCAAAATGTCAGCACTAGAAA-A
       :   :::  ::::    ::  ::::  ::: :  ::: : :   ::::: :   :::::   : :    :: : : ::   :    : : ::  :::: :
NC_060 GTACTTAAAATATGAAAGTACATCA--AATATAGATTATATACTGTACA-TAAAATATCAAAGTACCCCAA-ATATATATTATATACTGTACATGAAATA
      92820950  92820960    92820970  92820980  92820990   92821000  92821010   92821020  92821030         

           9110      9100      9090       9080          9070       9060       9050      9040      9030     
NC_00- TATAA--TCATAAGACAAAATAAAATAAT-TAAAAAAAAT----AAACCACCATCTTATA-ATTCTATA-TTTATAAATACTATTCAGTAATTATTTTAG
       :  ::  ::: ::    : :: : ::: : :: : :::::    ::  : :::   :::: :::::::: :  : ::: : :: :::  ::      :: 
NC_060 TCAAAGTTCACAACTATATATTATATACTGTACATAAAATATCAAAGTCCCCAAGGTATATATTCTATACTGCACAAAAAATA-TCA--AA-----GTAC
92821040  92821050  92821060  92821070  92821080  92821090  92821100  92821110  92821120          92821130 

        9020      9010      9000      8990      8980      8970      8960      8950      8940      8930     
NC_00- CAGGATTATTTCTTATATTATATTCATCTGATTCTACATTTACATAATCAATAGGTATTTCATATTGTGGTGGATATATACTATTATTTTTATTATGTAA
       :   :  :: : ::::::  : :  ::   ::: :  : :::::: :  ::::  ::::: ::  :::     : ::::   : ::       ::: :: 
NC_060 CCAAAGCATGTATTATATACTGTATATAAAATT-TGAAATTACATCA--AATATATATTTTATTCTGTACATAAAATATCAAAGTACACCAGATATATAT
        92821140  92821150  92821160   92821170    92821180  92821190  92821200  92821210  92821220        

        8920       8910       8900      8890      8880        8870      8860      8850      8840      8830 
NC_00- TCTATTCCAATTTGC-TCTAGCGAC-TTCTTTAGAATTTTCATAATTTTTAT-CTTTA-AAATTTTCTAATATAACAGTTAATATATAATGATTATTATT
       :::::   : : : : :  ::  ::    :  : ::  :  :::: :: ::: :: :: : :   : : : :: :::  : : ::::: :   :::::  
NC_060 TCTAT---AGTGTACATAAAGTAACAAAGTACACAAACT--ATAAATTATATACTGTACATAAAATATGAAATTACA--TCAAATATATTTTATATTAGG
 92821230     92821240  92821250  92821260    92821270  92821280  92821290  92821300    92821310  92821320 

              8820      8810       8800       8790                    8780      8770       8760      8750  
NC_00- ATCATAAA--ACCACGGATCGTTAGTTATA-ACTTTA-ACTTTACAATTATT--------------TATTAATTTTTTAT-CTATCAATATAGCATCTGG
         ::::::  :  :  :  : : :  :::: : : :: ::: :::: : : :               ::  :: :::::: :: :  ::  :  :::   
NC_060 TACATAAAATATGAAAGTACATCAAATATAGATTATATACTGTACATTAAATACCAAAGTACCCCAAATATATATTTTATACTGTACATGAAATATCAAA
        92821330  92821340  92821350  92821360  92821370  92821380  92821390  92821400  92821410  92821420 

           8740      8730      8720      8710      8700      8690      8680      8670        8660          
NC_00- GTTACTACATCCTTCAAAATTATTTACAGTTGACATGTTATTGTATGGAAATAATGATAGTTTTTCATTTAATTTCGATTTATT--CATAG--CTAATTG
       :::   :::  : :  : ::::: ::: ::  :::: : ::   :  : :   : : ::  : ::: : :: : :  :   : :  :: ::  : ::  :
NC_060 GTT--CACAAAC-TATATATTATATACTGT--ACATATAATATCAAAGTACCCAAGGTATATATTC-TATACTGTACAAAAAATAACAAAGTACCAAAAG
          92821430   92821440    92821450  92821460  92821470  92821480   92821490  92821500  92821510     

     8650      8640      8630      8620      8610      8600      8590      8580      8570       8560       
NC_00- TATTAATTCGTTCCTTAAACCGAAATATCCACCAATTATTAAAATATCGTCAGAGAATTCATTATATATAAAATCGAAAATATATTGTAT-TATTTTAAA
        ::  :::   : ::  : :  ::::::  :  : :   : ::::::    :    ::::  :: ::: :: ::: ::: :: :    :: ::: ::  :
NC_060 CATGTATTATATACTGTACCTAAAATATGAA--AGTACATGAAATAT--ATATTTTATTCTGTACATAAAATATC-AAAGTACACCAGATATATATTCTA
    92821520  92821530  92821540    92821550  92821560    92821570  92821580   92821590  92821600  92821610

      8550      8540      8530       8520      8510      8500       8490      8480      8470      8460     
NC_00- TGTTTCTATACTAACATATTTATATATTGGATC-ATACATTTTATAAATGTTTAT-TAATCTTAATTTGTTTCCAGCAAATTGACCAGAAACTATTCTAA
       :   : :: : ::: ::::  : :::    : : ::::::: ::: : :::  ::  ::: : ::     :: :: :::::        :  :::: :: 
NC_060 T-AGTGTACA-TAAAATATCAAAATACCCAAACTATACATTATAT-ACTGTACATAAAATATGAA----ATTACATCAAAT--------ATATATTATAT
           92821620  92821630  92821640  92821650   92821660  92821670      92821680          92821690     

        8450        8440      8430      8420      8410      8400      8390      8380      8370       8360  
NC_00- CTGGTATAGAAATAA--AATATCCATCATAATCAGTTTTTTTATCATATATTTCTGATCTAGCAGAAGGATCTGACATAAATATAGAAT-CTGTGCTAAC
         :::: : :::  :  ::  : ::::: :   :: :: : ::   :: :::    :  :: :: ::: : :  : ::: ::::   :: :::: :    
NC_060 TAGGTACATAAAATATGAAAGTACATCAAATATAGATTATATACTGTACATT----AAATACCA-AAGTACCCCAAATATATATTTTATACTGTACGTGA
    92821700  92821710  92821720  92821730  92821740      92821750   92821760  92821770  92821780  92821790

           8350      8340      8330         8320      8310       8300         8290      8280        8270   
NC_00- ACCAATAAACATCTGAGAACAATCTGATTCTATA---TACGAAGAATATGTATAATATCC-AGATA---ATTCTGATTGTGTGTGTAAATTATC--ATTA
       :  :  :::  ::  : ::: :: : ::: ::::   :::  : :::::  : : :: :: :: ::   ::::: ::  :::    ::: ::::  ::::
NC_060 AATATCAAAGTTCACA-AACTATAT-ATTATATACTGTACATAAAATAT-CAAAGTACCCAAGGTATATATTCT-ATACTGTACAAAAAATATCAAATTA
         92821800   92821810   92821820  92821830   92821840  92821850  92821860   92821870  92821880      

          8260      8250      8240      8230      8220      8210      8200      8190      8180      8170   
NC_00- TCAATATTAATTCTTGGAAAATTTAATGATTTATCTTCACGATAATCAATAATTTTATTTTCGTGTTTAATATTAGCATTATTTATAAATAGAATGTCTG
        : : :  :  : ::  : : : ::   :   :: :  : :   ::::: :  : ::::::  : : : : :: :  : :::  :   : :  :  : : 
NC_060 CCCAAAGCATGTATTATATACTGTACCTA-AAATATGAAAGTACATCAA-ATATATATTTTATTCTGT-ACATAA--AATATCAAAGTACACCAGATATA
   92821890  92821900  92821910   92821920  92821930   92821940  92821950     92821960  92821970  92821980 

          8160      8150      8140      8130      8120      8110      8100           8090      8080        
NC_00- TTTTTTTCATATTAGCTAAATTTATATTATGAACTGCGTGTTTTAATGGTAATCTATCAGTATAATGT---ATTGAA--ATATATAAATTAGTATCATCA
       : :: :  :   ::  :::: : : :  : : ::      : : :::  ::  :: :   :: ::: :   :::  :  : ::::: :::::   ::: :
NC_060 TATTCTATAGTGTACATAAAATAACA--AAGTACAAAAACTATAAATTATATACTGTACATAAAATATGAAATTACACCAAATATATATTAGGTACAT-A
        92821990  92822000    92822010  92822020  92822030  92822040  92822050  92822060  92822070         

     8070      8060        8050      8040           8030      8020      8010      8000         7990        
NC_00- CAACAAGTATTATTACA--ATTTAACGATGATTTAC----AATATAAT-TCATTAAATTCGTCACAATTCATTTTGATTCTATTT---TTTTTATTCTTT
        :: : : :  : ::::  :  ::  ::: :: :::     ::::::: ::: :  :  :   : :  :  :::  : ::::  :    : : :   :: 
NC_060 AAATATGAA--AGTACATCAAATATAGATTATATACTGTACATATAATATCAATGTACCCCAAATATATATTTTATACTCTACATGAAATATCAAAGTTC
 92822080    92822090  92822100  92822110  92822120  92822130  92822140  92822150  92822160  92822170      

     7980         7970             7960        7950       7940      7930      7920      7910       7900    
NC_00- ACTA---TTATATTAT----TGT---TACAATTT--AAGTTACTATCGT-TATTTTGAATATGTTTAGTTGAATATATTAAAGGATCATAATCAT-TATT
       :: :    ::::::::    :::   :: ::: :  ::::  : :  :: ::: ::  :::   ::     :: :::: :::: : :  :: ::: ::::
NC_060 ACAAACCATATATTATATACTGTACATAAAATATCAAAGTACCCAAGGTATATATTCTATACTATT--CAAAAAATATCAAAGTAACCAAAGCATGTATT
   92822180  92822190  92822200  92822210  92822220  92822230  92822240    92822250  92822260  92822270    

         7890      7880      7870      7860      7850      7840      7830      7820       7810      7800   
NC_00- AATTATATTTTCTTGTGGTTTTTCCATTATTAATTGTTTTTCTAATTGCTGTGGTGGTATTGTAATTTTAGAATATC-CTGGAGAGTTAATATCAAAACT
       :  :::: :        ::   :  : ::: ::  ::   :: :::   :    :  :::: :     :: ::::::   : : :    ::::  :  ::
NC_060 A--TATACT--------GTACATAAAATATGAA-AGTACATCAAATATAT---ATTTTATTCTGTACATAAAATATCAAAGTACACCAGATATATATTCT
       92822280          92822290   92822300  92822310     92822320  92822330  92822340  92822350  92822360

          7790      7780      7770      7760      7750      7740      7730      7720      7710       7700  
NC_00- TTCTACTTGATAATATGGCATAATAGATAACCAAATAATACCTATTAAAACACCAACATATAATATTAACACTCCGGTGATTATTGAACCTACTA-TTAA
        :    :  :::: ::   :: : :: :: :::::  ::::  :::: :      ::::: ::::: :: : : :    : :::  :   :: ::  :: 
NC_060 ATAGTGTACATAAAAT---ATCAAAG-TACCCAAACTATAC--ATTACATACTGTACATAAAATATGAA-ATTACATCAAATATATATTATATTAGGTAC
         92822370     92822380   92822390    92822400  92822410  92822420   92822430  92822440  92822450   

           7690      7680       7670      7660      7650             7640      7630       7620      7610   
NC_00- TCCGCTTGTCATTATTTATTAGTATATA-ATTATAATTTTTGAAATAAAATAATAAA-------AAATAAAAATATTATAC-AAACATTAATAATTTTAT
             : : :   :  :: :  ::::: ::::: ::  :  : ::::::::  :::       ::::: : ::  :::::   :::: :  ::: : : 
NC_060 ATAAAATATGAAAGTACATCA-AATATAGATTAT-ATACTGTACATAAAATATCAAAGTACCCCAAATATATATTATATACTCTACATGA--AATATCAA
      92822460  92822470   92822480   92822490  92822500  92822510  92822520  92822530  92822540           

          7600        7590      7580      7570      7560          7550      7540      7530      7520       
NC_00- ATTTTTGAAA-TAT-TAATATTAATAATAAATAATTATTAAATAATTAATATAAAAAT----GACTGAACAACAAATTACTGAACAAAAAATGTCTGAAC
       : ::   ::: ::: :: :::  :   :: ::::  :: :: ::   ::  :: : ::     :::: :::: ::::  :  :  :   :: :  :: : 
NC_060 AGTTCACAAACTATATATTATATACTGTACATAA-AATAAAGTACCCAAGGTACATATTCTATACTGTACAAAAAATATCAAAGTACCCAAAGCATGTAT
92822550  92822560  92822570  92822580   92822590  92822600  92822610  92822620  92822630  92822640        

       7510      7500      7490      7480      7470      7460      7450      7440      7430        7420    
NC_00- TA-AAACTATCTGAACAAAAAGATATTTCACCTAAAACCATATTCAATCATATTATAGAAATATTAAGTGAAATGGAAAAAAGAATGGAT--TGTAAAAT
       :: : ::: : :  : :: : :: ::: :: : :::   :::::  ::  : :     :::::: ::   : :    : : : : :  ::  :::: :  
NC_060 TATATACTGTATATAAAATATGAAATTACATC-AAATATATATTTTATTCTGTACGTAAAATATCAAAGTACACCAGATATATATTCTATAGTGTACATA
 92822650  92822660  92822670  92822680   92822690  92822700  92822710  92822720  92822730  92822740       

         7410      7400      7390      7380      7370      7360      7350      7340      7330      7320    
NC_00- ATGTGACGATATTAAAACATGCGTTCATTGTATTGTGTGTAATACTAATAATTGTATTGATCATTCTATAGGAAATCTTCTTAAATTAAATAAATGTAAG
       :  : :: : : :: :: :    :  ::: :::  :::  :    ::: :  :: : : : :::   :::  : :: :   :: :: ::::  ::: :::
NC_060 AAATAAC-AAAGTACAAAAACTATAAATTATATACTGTACA----TAAAATATGAAATTA-CATCAAATA-TATAT-TAGGTACATAAAAT--ATGAAAG
  92822750   92822760  92822770  92822780      92822790  92822800   92822810    92822820  92822830         

          7310         7300      7290      7280         7270      7260         7250         7240      7230 
NC_00- T-TTTCAAATA---ATTATTGTACTTTTGTTGTTAATGTCGA---ACATCAACAATATGCATTA---GTTCCATCAAGAAT---TGGTGGAAATGTGCTT
       :   :::::::   :::: : :::: :   : : :::  : :   ::  :::  ::::   :::     : ::: ::  ::    : :   ::  :   :
NC_060 TACATCAAATATAGATTA-TATACTGTACAT-TAAATACCAAATTACCCCAAATATATATTTTATACTGTACATGAAATATCAAAGTTCACAAACTATAT
  92822840  92822850   92822860   92822870  92822880  92822890  92822900  92822910  92822920  92822930     

             7220       7210      7200         7190       7180       7170      7160      7150      7140    
NC_00- ATAAT-GGCTTTAGATAAAA-GTAAAAAAAATTATGGT---TATGATA-ACTATGTATGTG-TGTCGGTAAAAAATCATCATAATTTAGATAAAGTTATC
       :: ::   :: :: ::::::  : :::  :   : :::   :::  :: ::: :  :   : : ::     :     : :::   ::: :::  : ::  
NC_060 ATTATATACTGTACATAAAATATCAAAGTACCCAAGGTATATATTCTATACTGTACAAAAGATATCAACGTACCCAAAGCATGTATTATATACTG-TACA
    92822940  92822950  92822960  92822970  92822980  92822990  92823000  92823010  92823020  92823030     

         7130      7120      7110      7100      7090       7080      7070      7060      7050      7040   
NC_00- GAATGTGTGCATAATAAATTAAATTTGTCTGTTTATACTGATGATGGTGAAAC-ATTTAAACCATTTGATGAAGTATATAGCGGTATTAGTAAACATTCA
        ::  : :: : : :: :: :::: : : : ::::: :::   ::     : : :  :: ::::  : ::  : : :::::  :::  :  ::  :   :
NC_060 TAAAATATG-AAAGTACATCAAATATATAT-TTTATTCTGTACATAAAATATCAAAGTACACCAGAT-ATATATTCTATAG-TGTACAAAAAATAACAAA
     92823040   92823050  92823060   92823070  92823080  92823090   92823100  92823110   92823120  92823130

            7030      7020      7010      7000      6990      6980      6970      6960      6950      6940 
NC_00- G-ACAC-ATCTATAAATCATGATTATGTTAACGGAGATTTTAAAATATATTTAAAGAGAAATAAATATTCTACTATTAATTTTATTTGCGGAGATACTAA
       : :::: : ::::: :: :: ::  :::  ::  : : : : :::: ::  : ::   : ::: ::  : ::: :: ::    :: ::     : :  ::
NC_060 GTACACAAACTATACATTAT-ATACTGT--ACATAAAATATGAAAT-TACATCAA---ATATATATTATGTAC-ATAAA----ATATGAAAGTACATCAA
         92823140  92823150     92823160  92823170   92823180     92823190   92823200      92823210        

            6930      6920      6910      6900      6890      6880      6870      6860             6850    
NC_00- ATGTTTGATTAACATAGACACAATCTTTAATAATTTTAAAGATATGGACGAAGATGTTAAAAAATTTATAAAAACATTTAAAGTT-------AATGGATT
       ::  : ::::   ::: ::  ::  :   ::::: : :: :      :   : :: ::  : : : ::::  ::   : ::::::        ::  :::
NC_060 AT-ATAGATT---ATATACTGAACAT---ATAATATCAATGTACCCCAAATATATATTTTATACTCTATATGAAATATCAAAGTTCAGAAACCATACATT
 92823220      92823230  92823240     92823250  92823260  92823270  92823280  92823290  92823300  92823310 

         6840       6830      6820      6810      6800        6790      6780      6770      6760      6750 
NC_00- AGTATTGCCTA-ATAAAATAACATTTAGAAGAGATGCTAAAAATATTTTA-AGAAC-TAAGATATCTTGGTTTGTAAAATTAGTCGCCGAATTTCCTAAT
       : :::    :: :::::::: ::   :: :   : : :: : ::  : ::  : ::  :: :::::   ::    :::    ::      :: : ::   
NC_060 A-TATACTGTACATAAAATATCA--AAGTACCCAAGGTATATATTCTATACTGTACAAAAAATATCAAAGTACCCAAAGCATGT---ATTATATACTGTA
         92823320  92823330    92823340  92823350  92823360  92823370  92823380  92823390     92823400     

            6740      6730       6720      6710      6700          6690       6680      6670      6660     
NC_00- CCTAAAAAAGAAAATGTAGATGAAGAACA-ATCAAATTACGAAGATGAAATATC----TCCGAGTG-TTTATATTAATAAATTAAACGATTTAGTTAAAA
       : ::::: :  ::: ::: :: ::  : : ::   :::  : : :: :::::::    : :    : : ::::::  :: : :  :: ::  : :   ::
NC_060 CATAAAATATGAAA-GTACATCAAATATATATTTTATTCTGTACATAAAATATCAAAGTACACCAGATATATATT-CTATAGTGTAC-ATAAAATATCAA
    92823410   92823420  92823430  92823440  92823450  92823460  92823470   92823480  92823490   92823500  

        6650      6640      6630      6620      6610      6600      6590      6580      6570      6560     
NC_00- AAGATTTAAAAGAAAAATCTGATAATAATAAATAATTTTATTAACATGTATCAAACACACTATCATTATTAATTTCATTATCATTATTAAATACATCTTT
       :  :   :::  : : ::   ::: :  :: ::::   ::: ::  :  :::::: :   :::  :   ::  :  : ::: :  : :: ::: :   : 
NC_060 AGTACCCAAACTATACATTATATACT-GTACATAA-AATATGAAATTACATCAAATA---TATATTAGGTACATAAAATATGA-AAGTACATAAAATATA
       92823510  92823520   92823530   92823540  92823550     92823560  92823570  92823580   92823590      

        6550       6540        6530      6520       6510      6500      6490      6480      6470      6460 
NC_00- TAGTAAAT-TTTTATATACTATATC--ATTATTTCTATTATAT-TTATAAAAACTATCTTTACAAATATCACATAATTTTTTTAGAAATTCAAGATTTAT
        : :: ::  : :: :::  :::::  : ::   : : ::::: ::::: :  :::  :    ::::::::   :::::    :   ::  :  :: :: 
NC_060 GATTATATACTGTACATAAAATATCAAAGTACCCCAAATATATATTATATACTCTACAT---GAAATATCA---AATTTCACAAACTATATATTATATAC
   92823600  92823610  92823620  92823630  92823640  92823650     92823660     92823670  92823680  92823690

               6450      6440      6430      6420      6410      6400      6390      6380      6370        
NC_00- TGT---TTTATTTTCTACATTTGCATTAGATCTTTTTAATGCTCTAACTAAATCAATACCAGCACTTAAAGTGGTAATAATTTTAATTATATCTTTAGTA
       :::   :  : : :: :  :   ::    :: : ::  :: :: : :: :::  :::: :::    :  :  :    :: : :  : : ::: :  : ::
NC_060 TGTACATAAAATATCAAAGTACCCAAGGTATATATTCTATACTGT-ACAAAA--AATATCAGAGTATCCAAAGCATGTATTATATACTGTATATAAAATA
         92823700  92823710  92823720  92823730   92823740    92823750  92823760  92823770  92823780       

     6360      6350      6340      6330      6320       6310      6300      6290       6280      6270      
NC_00- TTACTATGGATATTACTAATTATTGTTTGGATATTATTTTTTAAATCTTCGT-CAATTTTTATATTTTCATTACTATA-TTGTTTTAATAATGTTC-TAA
       : :  : : : ::::  :  :::  :::      ::      : :::   :: ::     ::::: :::   : : ::  :    ::: ::::: :  ::
NC_060 TGA--AAGTACATTA-AAGATATATTTTATTCTGTACAAAAAATATCAAAGTACACCAGATATATATTCTACAGTGTACATAAAATAACAATGTACACAA
  92823790    92823800   92823810  92823820  92823830  92823840  92823850  92823860  92823870  92823880    

        6260      6250      6240        6230       6220      6210            6200         6190      6180   
NC_00- TATTTATAAGATATTGTGTTGGTATTTTTTCCA--TACA-AGAATAACGATTAAAAACAT----TATTAA--TAGATGATA---ACATTTGTGACTTTA-
         : :: :  ::::  :::   ::   : :  :  ::::   ::::   ::::   ::::    ::: ::  :: :: : :   : :::    ::: :: 
NC_060 ACTATAAATTATATACTGTACATAAAATATGAAATTACATCAAATATATATTAGGTACATAAAATATGAAAGTACATCAAATATAGATTATATACTGTAC
     92823890  92823900  92823910  92823920  92823930  92823940  92823950  92823960  92823970  92823980    

           6170      6160      6150      6140      6130      6120      6110      6100      6090      6080  
NC_00- ATATCATAGCATTGTCTTCTAAATTATTAATAGTTGTTTTTTTTAATAATTTTCTTAGTTTTTTCATTAAATCATTAGTAATCATATTTACATCATTGTA
       :: : ::: :: :::   : ::::   :: :  :: :  : :  :  :: : ::  ::    ::::  ::: :::   : ::    : ::::: :    :
NC_060 ATGTAATATCAATGTACCCCAAATATATATT--TTATACTCTACATGAAATATCAAAG----TTCA-CAAACCATACATTATATACTGTACATAA----A
     92823990  92824000  92824010    92824020  92824030  92824040       92824050  92824060  92824070       

            6070        6060      6050      6040                6030      6020         6010      6000      
NC_00- AT-TAAAATTATC--ATTAATATCTTCATCAAACTGTATATCCAATAT----------ATCGCTAATACTTTCACCAGCA---AAAATTTTATCATACAT
       :: : ::: :: :  :   :::: :::   : :::::: :   :::::          :  ::   :: : : : : : :   ::::: : :   :::::
NC_060 ATATCAAAGTACCCAAGGTATATATTC--TATACTGTACAAATAATATCAAACTACCCAAAGCATGTATTATAAACTGTACATAAAATATGAAAGTACAT
      92824080  92824090  92824100    92824110  92824120  92824130  92824140  92824150  92824160  92824170 

         5990      5980          5970      5960      5950      5940      5930      5920      5910          
NC_00- --TTTATCAATTATGTT-TGT---TTTCATATAAATGTTTTGGGGAATATTATCAGTTATAATATCGACAATATCAACGCTACCAGCGCTATAAATATTA
           :::  ::: : :: :::   :   :::: :: ::      ::    :::    ::   ::   : :::::::: : ::::    ::::: ::  ::
NC_060 CAAATATATATTTTATTCTGTACATAAAATATCAAAGTACACCAGATACATATTCTATAGTGTACATAAAATATCAAAG-TACCCAAACTATACATTATA
        92824180  92824190  92824200  92824210  92824220  92824230  92824240  92824250   92824260  92824270

   5900      5890      5880      5870      5860      5850        5840      5830      5820        5810      
NC_00- TTTTGTATTACTTGTCTAAATATATCATTATCCAAATTAAACATATCTCTA--TTCATTATATCTAATATATTGTCGGAATCAG--TAAAAGATGTATCT
       :  ::   ::: :    ::::::   :::    : :: ::: :::: : ::  : ::: : :: : : :     ::  :   ::  :: :   ::::  :
NC_060 TACTG---TACAT---AAAATATGAAATT----ACATCAAATATATAT-TAGGTACATAAAATATGAAAGTACATCAAATATAGATTATATACTGTACAT
            92824280     92824290      92824300   92824310  92824320  92824330  92824340  92824350         

       5800            5790      5780      5770       5760      5750      5740        5730      5720       
NC_00- ATATTA-ATAAGT-----AAATCTAAAGGATTTGATTTAATAGGAATA-CAACAATCATGACCTGCATTATTAGATCCAG--CTGTTAATGTTGTATTAT
       : : ::   ::::     :::: :: :  :: :  : ::   : :::: :::   :::  : ::  : ::::: :: : :  :    ::: :   : :: 
NC_060 AAAATATCAAAGTACCCCAAATATATATTATATACTCTACATGAAATATCAAAGTTCACAAACTATA-TATTATATACTGTACATAAAATATCAAAGTAC
92824360  92824370  92824380  92824390  92824400  92824410  92824420   92824430  92824440  92824450        

      5710      5700       5690      5680      5670      5660      5650      5640      5630      5620      
NC_00- TTGTTCTATAATAATTTAATAC-ATATCTTAAATATGCAAGTATTGGCGACAATATATTAATTACTACATCTGATAATTCCTTACTTTTTACCATATCTG
             ::::   :::  ::::  ::    ::::::  :::::      :  :: :::::  ::::  :    ::::    : :   :  : :: :: : 
NC_060 CCAAGGTATA--TATTCTATACTGTACAAAAAATATCAAAGTA-CCCAAAGGATGTATTATATACTGTA---CATAAAATATGAAAGTACATCAAATAT-
 92824460    92824470  92824480  92824490   92824500  92824510  92824520     92824530  92824540  92824550  

       5610      5600       5590      5580       5570      5560      5550            5540      5530        
NC_00- GGTAGTTTCTTGATAATAT-ATATATCAAATTACGAGCAGATA-CTTGTCTATCTGTTTGAATGTAATATGAAA------AACCAATACTAGTATTTCTT
         :: ::: ::    : :: : :::::::: ::: : ::::::  :  :::::  :: :: ::  ::::  :::      :: : :::: : ::: :  :
NC_060 -ATATTTTATTCTGTACATAAAATATCAAAGTAC-ACCAGATATATATTCTAT-AGTGTGCATAAAATAACAAAGTACACAAACTATAC-ATTATATACT
         92824560  92824570  92824580   92824590  92824600   92824610  92824620  92824630   92824640       

     5520      5510      5500      5490      5480      5470      5460      5450      5440      5430        
NC_00- CTTGATAAAGTAGGAGAAAATCCCAATAAATCTAATAAAGTTATTGCTAAATATAATTCTTGGTTTGGTGGTATTGATATTTCAGAATGACCTGGATCTG
        :  ::::: :: :   ::::     :: ::: :::: : :: : : :: ::: :::                 ::: : : ::  :  :  : ::: : 
NC_060 GTACATAAAATATG---AAAT-----TACATCAAATATA-TTTTAGGTACATAAAAT----------------ATGAAAGTACATCA-AATATAGAT-TA
  92824650  92824660          92824670   92824680  92824690                  92824700   92824710   92824720

     5420      5410      5400            5390      5380          5370      5360      5350      5340        
NC_00- TATCTCTTACCATAACATAAAATTGT------ATTAAATCTTTAATATCTTTACAT----TCTGCTAGTTTATTCATAAATTTATAATTTCCTTTTTTTG
       :::  ::   ::::: :::  : :::      : :: :: ::: ::: :: :::::    : :   :::: :   :   :: ::: :: : :: :   : 
NC_060 TAT-ACTGTACATAAAATATCAATGTACCCCAAATATATATTTTATA-CTCTACATGAAATATCAAAGTTCA-GAAACCATATATTATATACTGTACAT-
          92824730  92824740  92824750  92824760   92824770  92824780  92824790   92824800  92824810       

     5330      5320       5310        5300      5290      5280      5270         5260          5250        
NC_00- ATAAATTTAAATGTTTTTCA-TTAT-TATT-TATATTATAATTTACAGGATATGAGTACATAGATCTTAATTTAT---CTG----AAACTTGTTTAAAAA
         :::: : :: ::     :  ::: :::: :::: :::::   : :  ::   :::::  : : : :   ::::   :::     ::  : :  ::  :
NC_060 -AAAATATCAAAGTACCCAAGGTATATATTCTATACTATAA-AAAAAATATCAAAGTACCCAAAGCCTGTGTTATTTACTGTACATAAAATATGAAAGTA
    92824820  92824830  92824840  92824850   92824860  92824870  92824880  92824890  92824900  92824910    

     5240      5230      5220       5210      5200       5190      5180      5170      5160      5150      
NC_00- CATCATACATAGTTCTGTTTGCTGTATA-AGGATAAGGTATTATA-CATATTTTTGTAACATCGTTATTATTAATATCATGATATAAAACGCAAGTAGAT
       ::::: : ::: :  : : : ::::: : :  :::    : :: : :: :: : : :    ::  :: : :  :::  ::   : :: :: :::    : 
NC_060 CATCAAATATA-TATTTTATTCTGTACATAAAATATCAAAGTACACCAGATATATAT----TCTATAGTGTACATAATATATCAAAATACCCAA----AC
     92824920   92824930  92824940  92824950  92824960  92824970      92824980  92824990  92825000         

       5140      5130      5120        5110      5100      5090      5080      5070      5060         5050 
NC_00- GACCCATCATCGTTTATTTGTCTTCCTAAAATA--AGACAACTATCCAAGATAATAGTTTTAATGTATAATGGAAATTTATTAAAATCATCTATAG---A
        :  ::: ::       :  : : : :::::::  :::  :: ::: :: :::     : : : ::: :    : ::  :   : ::::  :::::   :
NC_060 TATACATTAT------ATACTGTACATAAAATATGAGATTAC-ATCAAATATATATTATATTAGGTACATAAAATATGAAAGTACATCAAATATAGATTA
    92825010        92825020  92825030  92825040   92825050  92825060  92825070  92825080  92825090        

                5040      5030        5020      5010       5000      4990      4980       4970      4960   
NC_00- TATGC----CAGACCAAAATAATGTA--TCATATAAATAATTTTTACT-TTTATTAACAAAAACACTCTTGGGTTCTAT-TATTGTTTCTTCGACATTAA
       ::: :    :: :  : :  :: :::   :: ::: ::: : : :::: : ::: ::  :  : : : :      :::: :::: : :  :  :::: ::
NC_060 TATACTGTGCATAAAATATCAAAGTACCCCAAATATATATTATATACTCTATATGAAATATCAAAGT-TCACAAACTATATATTATATACTGTACATAAA
 92825100  92825110  92825120  92825130  92825140  92825150  92825160   92825170  92825180  92825190       

          4950      4940      4930       4920      4910      4900      4890      4880      4870      4860  
NC_00- ATGGATTAAATCTCACTCTTCTAGCTCT-TTTTGTAGTTTCAGTTGAGATCTCTTCTTCAATTGGAGGTTCTTGAATTATAGCTTTTCTATATATTTTTC
       ::       :::  : :   : :: : : : :: ::  : : ::  : :     ::   : :        : :: ::::::   : : :::: : :    
NC_060 AT-------ATCAAAGTACCCAAGGTATATATTCTA--TACTGTACAAAAAATATC-AAAGTACCCAAAGCATGTATTATATACTGTATATAAAATAAGA
         92825200  92825210  92825220    92825230  92825240   92825250  92825260  92825270  92825280       

           4850      4840      4830      4820      4810            4800      4790      4780      4770      
NC_00- TATTTATAGGTTGATTATAAAAAATAATATAGTATATGGTGGGTAATAGT------GATATAAATGATTTATAATTCATTTTAATATTAGTGTCATATAA
        :    ::  :: : :: : :   :: : : ::: ::      : : :::      :::::: ::  : ::   : :: :  ::::  :  :: : : ::
NC_060 AA---GTACATTAAATACATATTTTATTCT-GTACATAAAATATCAAAGTACACCAGATATATATTCTATAGCGTACA-TAAAATAACAAAGT-ACACAA
     92825290  92825300  92825310   92825320  92825330  92825340  92825350  92825360   92825370   92825380 

       4760      4750       4740      4730      4720      4710      4700      4690       4680      4670    
NC_00- AACATTATCTTTATAAATTCTA-ATTATTTCTAGATTGTCATTAATAATTTTTTTAATATCTAAATTTATATTATA-ATTATTAATATATTTTATTTTTA
       :  :: :   ::::: : : :: :: :  : :  : :  ::: ::  :: : ::   ::  :::: :   :   :: :: :   ::: ::: :::  : :
NC_060 ACTATAA--ATTATATACTGTACATAAAATATGAAATTACATCAAATATATATTAGGTACATAAAATATGAAAGTACATCAAATATAGATTATATACTGA
          92825390  92825400  92825410  92825420  92825430  92825440  92825450  92825460  92825470         

         4660      4650        4640       4630      4620      4610      4600      4590         4580        
NC_00- AATTATTTAGATCATCATA--AGTAATAT-TAATAAAATCTGTATTTTGAGTATAAACTTGTGATAAATTATTTATTATA---TTTTCGTTAGTTATATT
       :  :: : : ::::   ::     ::::: :: :  :  :: ::  :  : ::: ::  : : : :::  ::  ::::::   : : : : :  :::   
NC_060 ACATA-TAATATCAATGTACCCCAAATATATATTTTATACTCTACATGAAATATCAAAGT-TCAGAAACCATACATTATATACTGTACATAAAATATCAA
92825480   92825490  92825500  92825510  92825520  92825530   92825540  92825550  92825560  92825570       

     4570      4560      4550      4540      4530       4520      4510      4500      4490      4480       
NC_00- ATTTTCAATAAAATTATTTATGAAAAATGCCATTGCTTTTTTA-TACACATTTGATGTGTTATCTTCGTTACTACTGATGTTAAAATAATTTCTACTTGC
       : :  : :    ::   :: :  ::  : : :    : :   : ::: ::    :::: :::: : :  :::     :: : ::: ::  :        :
NC_060 AGTACCCAAGGTATATATTCTATAATGTACAAAAAATATCAAAGTACCCAAAGCATGTATTATATACTGTACATAAAATATGAAAGTACAT--------C
  92825580  92825590  92825600  92825610  92825620  92825630  92825640  92825650  92825660                 

      4470      4460      4450        4440      4430      4420       4410      4400      4390      4380    
NC_00- ATAATTTACTATTATTTCTGGGTTTGTGGCTAT--TATTAAATTATATCTTGATTGT-TCATCTTCATCTAATGTTATATTAATAATATTATTATTGATA
       : ::: ::   ::  :::::    :     :::   : :: :  : :: :  ::: : :  : : :::  ::: : : : ::   : : :::   : :::
NC_060 A-AATATATATTTTATTCTGTACAT-AAAATATCAAAGTACACCAGATATATATTCTATAGTGTACATAAAATATCAAAGTACCCAAACTATACATTATA
92825670   92825680  92825690   92825700  92825710  92825720  92825730  92825740  92825750  92825760       

         4370       4360      4350      4340              4330        4320      4310      4300      4290   
NC_00- TTTTCTTTA-ATAATATTTATAGAATCCAAATTAACGCTATTT--------TTTGAATTTAAAT--TATCTTTATAATATTGTTTTATTAATCTTTTAGA
       :  : :  : : :::::  :   :   :::::  ::  ::  :        : ::::  :: ::   :: :  :: ::::  : :   :::  : : : :
NC_060 TACTGTACATAAAATATGAAATTACATCAAATATACATTAGGTACATAAAATATGAAAGTACATCAAATATAGATTATATACTGTACATAAAATATCAAA
  92825770  92825780  92825790  92825800  92825810  92825820  92825830  92825840  92825850  92825860       

           4280       4270        4260         4250      4240       4230       4220      4210      4200    
NC_00- -TTCATTAAGTGT-GGTTATATCATTTTC--GTAATATC---TTTCTAATAAATATA-ATAATATACT-TACAAATGAATCTAACATATATAAATTGCTA
        : :   :: : :   ::::::  : : :  : ::::::   :::: :  :: :::: :: ::::::: ::::        ::: ::::  :: :  : :
NC_060 GTACCCCAAATATATATTATATACTCTACATGAAATATCAAATTTC-ACAAACTATATATTATATACTGTACA--------TAAAATATCAAAGTACCCA
  92825870  92825880  92825890  92825900  92825910   92825920  92825930          92825940  92825950        

         4190      4180      4170      4160      4150        4140      4130      4120        4110          
NC_00- ATATTTTTATTTTGTTTGCTTTTTTCATATATAATGCGACGTAATCCCA--CTAAAACATATAATTTGCTTGAGTTTGGTAA--ATATTCACTATATATT
       :  : : :::: : :      : : :: : :  :: : : :::  :  :   :  :  ::::: : :   : :  :  : ::  : ::: :  :::::::
NC_060 AGGTATATATTCTAT----ACTGTACAAAAAATAT-CAAAGTACCCAAAGCATGTATTATATATTGTATATAAAATATGAAAGTACATTAAAGATATATT
 92825960  92825970      92825980   92825990  92826000  92826010  92826020  92826030  92826040  92826050   

   4100       4090      4080      4070      4060      4050       4040       4030        4020      4010     
NC_00- TCATTCAATA-ATAAATAATTTGTATCGTTCATTATTATATTTAATATATCTTCTACAT-TTGTATC-CATTATGTTA--TATAGATATATTGATTTTAT
       : ::::  :: :::::  ::    :  :: ::  :  :::: :: : :::  : :::::    :: :  : ::    :  :::: :: :::  : : :: 
NC_060 TTATTCTGTACATAAAATAT---CAAAGTACACCA-GATATATATTCTATAGTGTACATAAAATAACAAAGTACACAAACTATAAAT-TATATACTGTAC
      92826060  92826070     92826080   92826090  92826100  92826110  92826120  92826130   92826140        

         4000      3990      3980       3970      3960       3950      3940      3930      3920      3910  
NC_00- A-ATATTATTAATAATTACATCATAATTTTCAATA-ATATTTTTATTA-GTATTGATATCTAAATAATTATTAAAATCACCCACATCATTTATAGAATTA
       : : : ::: :  :::::::::: ::: :  : ::  ::  :  : :: : :   : ::: :::::   ::: : ::     : :: :  :::  :  ::
NC_060 ATAAAATATGA--AATTACATCA-AATATATATTAGGTACATAAAATATGAAAGTACATC-AAATATAGATT-ATATACTGTATATAAAATATCAATGTA
 92826150    92826160   92826170  92826180  92826190  92826200   92826210   92826220  92826230  92826240   

           3900      3890       3880      3870      3860       3850      3840      3830      3820          
NC_00- TATCTACTATTTGATATAT-CAAAATATGATAATTTCTTTGTAAAATTATTATAT-TTATTTTTTAAACTTTCGTCGATTAAATTAGCGTTAGGTACATC
          : : ::: :  : ::: :   : :::: ::: ::   ::  :   :  :::: :::: :  :  ::  :     :: ::: :: :   ::::: :: 
NC_060 CCCCAAATATATATTTTATACTCTACATGA-AATATCAAAGTTCACAAACCATATATTATATACTGTAC-ATAAAATATCAAAGTA-CCCAAGGTATATA
      92826250  92826260  92826270   92826280  92826290  92826300  92826310   92826320   92826330  92826340

   3810       3800        3790      3780      3770      3760      3750      3740      3730      3720       
NC_00- TT-TATTTTCTTC--AGGATTACTAGGATCTAAAATAATATATTTTTTTGTGATGTTATTATAATATAATTTTAGAAAATAATTAATAAATGGAATATAT
       :: :::  : : :  :  ::  : : :  :  :::  :: :::: :    ::    ::  :: ::  :: :  :  :::::  :: :  ::    :: ::
NC_060 TTCTATACTATACAAAAAATATCAAAGTACCCAAAGCATGTATTATACACTGTACATAAAAT-ATGAAAGTACATCAAATATATATTTTATTCTGTACAT
         92826350  92826360  92826370  92826380  92826390  92826400   92826410  92826420  92826430         

      3710          3700      3690      3680      3670         3660       3650       3640      3630        
NC_00- TGGGTATAAAA----ATCAAATTTATCTTCATTATCAATCATTAAATAGTTATCTAC---TATTGCCCA-TATATACT-TAGATGAAGGGTCTGATTGAC
           ::: :::    :  : :: ::: :::  ::     ::: :::::   :  :::    : :   :: :::::::: :: :: ::      :::: ::
NC_060 AAAATATCAAAGTACACTAGATATATATTCTATAGTGTACATAAAATATCAAAATACCCAAACTATACATTATATACTGTACATAAAATACGAGATT-AC
92826440  92826450  92826460  92826470  92826480  92826490  92826500  92826510  92826520  92826530         

     3620      3610      3600      3590      3580       3570      3560      3550             3540          
NC_00- TTAATAAATAACCATAACCATTATCAGGAACACCGCTAAAAGTTACTACT-CTTCCTCCTCTGATTCTTGATTCT-GAT------TCATAGT-GTGATAA
         :  :::::   :: :    ::: ::: :::    :::::  :   : : : ::       :::: :  : : :  ::      ::: :::      ::
NC_060 --ATCAAATATATATTA----TATTAGGTACA----TAAAATATGAAAGTACATCAAATATAGATTATATACTGTACATAAAATATCAAAGTACCCCGAA
   92826540  92826550      92826560      92826570  92826580  92826590  92826600  92826610  92826620        

    3530      3520        3510          3500       3490      3480      3470       3460      3450      3440 
NC_00- TCTATATTTTAAAAATTCC--GAAGTAT----GTTCTGGAA-AATAATTAATTTCGTTTATAATAGAATAT-ACTTTATCGTCATATCTTATATTATTTT
       : :::::: :: :   : :  ::: :::    ::::   ::  :::  : :: :  : ::  ::: ::::: :   :: :  ::     :::::: : : 
NC_060 TATATATTATATACTCTACATGAAATATCAAAGTTCACAAACTATATATTATATACTGTA-CATAAAATATCAAAGTACC--CAAGGTATATATTCTATA
 92826630  92826640  92826650  92826660  92826670  92826680   92826690  92826700    92826710  92826720     

            3430      3420      3410       3400      3390      3380        3370      3360       3350       
NC_00- TTATAAAATCCATTTCGTTATATGCATATC-TAAGATATAAATTATTTACAAATTGTTTAA-CATATT-CATCTTTTCTATCTGCATTAC-TAATGTCTC
        : :: ::   :: ::    ::  :: : : :    :::: : : : :: ::: : :  ::  : :::  :: : :  : : : :  ::: :::  : ::
NC_060 CTGTACAAAAGATATCAAAGTACCCAAAGCATGTATTATATACTGTATATAAAATATGAAAGTACATTAAATATATATTTTATTCTGTACATAAAATATC
    92826730  92826740  92826750  92826760  92826770  92826780  92826790  92826800  92826810  92826820     

       3340      3330      3320      3310      3300      3290      3280      3270      3260      3250      
NC_00- TAA-TTGTTAATAAATCTAGTGGATGATAATAAATATATTTAAATAATTCTTCTATTTTATATGTTTCATTATTAATAATAATATTTTCTTTCATCGAAT
        :: :     : : :: :: :  :: :   :: ::: : : : : : : :    : : :: ::  :  : : :  :::: :::::    :: ::::    
NC_060 AAAGTACACCAGATATATATTCTAT-AGTGTAGATAAAATAACAAAGTACACAAACTATAAATTATATACTGTACATAA-AATATGAAATTACATC----
    92826830  92826840  92826850   92826860  92826870  92826880  92826890  92826900   92826910             

       3240      3230      3220      3210      3200         3190      3180      3170      3160      3150   
NC_00- CAATTAAATTTCTAAATGGTAAATTACGAATTATAAAATCCGTAAAAT---GATTCATATACTTTTCTTTATTATTTCTCATTTAAATAAAAAAAAAACT
            :::: : ::   :::: :: :  :::   ::: : : : ::::   :::: :::::::   :  ::: :: ::  :: ::    ::: : : : :
NC_060 -----AAATATATATTAGGTACATAA--AATATGAAAGTACATCAAATATAGATT-ATATACTGAAC-ATATAATATC-AATGTACCCCAAATATATATT
     92826920  92826930  92826940    92826950  92826960   92826970   92826980   92826990  92827000         

           3140         3130      3120       3110      3100      3090      3080      3070                  
NC_00- AAATA-AATGCATG---TATCAAAATTAGTTGAAGATA-ATAATGTAATAGATATATATAATAATGAAAATTATCCCGGAAAA------ATAC------A
         :::   : ::::   ::::::: ::     :  ::: :: :: :: :   :: ::: ::: :: ::: ::  :  :: : :      ::::      :
NC_060 TGATACTCTACATGAAATATCAAAGTTCAGAAACCATACATTATATACT--GTACATAAAAT-ATCAAAGTTCCCAAGGTATATATTCTATACTGTACAA
92827010  92827020  92827030  92827040  92827050    92827060   92827070  92827080  92827090  92827100      

       3060      3050      3040      3030      3020      3010      3000      2990      2980      2970      
NC_00- AAAACATTTATTTCCTACAAAGATTGAAAATTATAAAATGTTATATAATTATTTAAATAACGATGAATTTTCTATTGTTGAAGAATGTCAAGAAGATTTA
       :::: ::  :  : :  :::::  ::   :::::: : :: :: :::::   : :::  :: :: :: : : :::: :   :   :::  : :: :: : 
NC_060 AAAATATCAAAGTAC-CCAAAGCATG--TATTATATACTG-TACATAATATATGAAAGTAC-ATCAAATATATATTTT---ATTCTGTACATAAAATATC
   92827110  92827120   92827130    92827140   92827150  92827160   92827170     92827180  92827190        

       2960       2950       2940       2930        2920      2910      2900      2890        2880         
NC_00- ATAAGTA-ATTGTAGTAGTATT-AATAATG-ACATAGGA-AT-AAGTAAATTATATGAAGAAGAATGTATGGAAAATAATATATTAA--TAGATGATAGT
       : ::::: :    :    ::::  ::: :: :::::  : :: ::  ::   : :  :   :  :: ::  : : :::: :::: ::  :: :: : :  
NC_060 A-AAGTACACCAGATATATATTCTATAGTGTACATAAAATATCAAAGAACCCAAACTATACATTATATACTGTACATAAAATATGAAATTACATCAAATA
  92827200  92827210  92827220  92827230  92827240  92827250  92827260  92827270  92827280  92827290       

    2870        2860      2850      2840       2830      2820      2810      2800      2790      2780      
NC_00- GTTAATA-ATA-ATGAAATAAAAATATCAATCGAGGAT-CATAATATCATTCCGTCAAAAAAATCCTCATATTTTACTGATTATATGCCAGAAATTAATA
         :: ::  :: :: :::::  ::  :  ::: :  ::  :: :::: :::  ::  : :::::  ::: : :   :  : :::::   :  :  :: : 
NC_060 TATATTAGGTACATAAAATATGAAAGTATATCAAATATAGATTATAT-ATT--GTACATAAAAT-ATCAAAGTACCCCAAATATAT---ATTATATACTC
  92827300  92827310  92827320  92827330  92827340     92827350   92827360  92827370     92827380  92827390

       2770      2760          2750      2740        2730      2720      2710      2700      2690          
NC_00- TTATTGAAAATAATAACGTT----AATGAAAAATTAAAGAATGTAATT--AATGTTATAGAACCAAATCAGGATACAATTAAAGATTTATCAAAAACTGA
       :   :: :::::  :: :::    ::  : : :::: : : ::::  :  ::: : : :: ::: ::   : :::  :::  : : :   :::::: :  
NC_060 TACATG-AAATATCAAAGTTCACAAACTATATATTATATACTGTACATAAAATATCAAAGTACCCAA--GGTATA-TATTCTATACTGTACAAAAAATAT
          92827400  92827410  92827420  92827430  92827440  92827450    92827460   92827470  92827480      

   2680      2670      2660      2650      2640          2630      2620      2610      2600      2590      
NC_00- AATAATAAAAAAATTAAATAATGAAAATTCTGAATTAAAAAAAAAAGTA----AAATCTATGGAAAAGTCAGAAAATTTAAACGAATTAATGAAAAAATT
        :   ::   :::  :  :: :  : : : :  :: ::: :  ::::::    :::: :::     : :: : : ::   ::   :: :: : : :    
NC_060 CAAGGTACCCAAAGCATGTATTATATACTGTACATAAAATATGAAAGTACATCAAATATATATTTTATTCTGTACAT---AAAATATCAAAGTACACCAG
   92827490  92827500  92827510  92827520  92827530  92827540  92827550  92827560     92827570  92827580   

       2580      2570      2560      2550       2540       2530      2520      2510      2500       2490   
NC_00- AAATATGTGTGGTAATGAACTTATTAATAAAAAGTA-TGTAATTATCAATTAT-GCCAAAACCTTAGGAATATCACTACCATTAATAGAT-TTTGAAATC
       : :::: :    :: :: :: ::  :  : ::::::    :: :::  :::::   :   :: : :   ::   : :::    :::: :: :: :  :  
NC_060 ATATATATTCTATAGTGTACATAAAATAACAAAGTACACAAACTATACATTATATACTGTACATAAAATATGAAATTACATCAAATATATATTAGGTACA
      92827590  92827600  92827610  92827620  92827630  92827640  92827650  92827660  92827670  92827680   

          2480      2470      2460      2450      2440      2430      2420      2410      2400      2390   
NC_00- TTGGATATAAAAGAAATTGAAGAAATGTATGATATTATCGAAACTATTAAAATAAAAAAAAATTCTTATGATATTAGTAATACAGTTATAAGATTAATTT
       :   :::: ::::::  : :: : ::  :: ::::  :  : :     ::::::  :::  :  :  :  ::::     ::::  :    : :: ::   
NC_060 TAAAATATGAAAGAACATTAA-ACATAGATTATATACTGTACA----AAAAATATCAAAGTACCCCAAATATATATTATATACTCT----ACATGAA--A
      92827690  92827700   92827710  92827720      92827730  92827740  92827750  92827760      92827770    

          2380      2370      2360      2350      2340      2330      2320      2310      2300      2290   
NC_00- TTTCAGGTATCGAAAAAATTCTAGTTAGTACTTTAAATTTAAATATTTTTATCGACATATCAAAAGAAATAACAGAAGATTATATCGAAACAAAATGCAA
       : :::    ::  :::   : :: :   :::: :: ::  ::       :::: :  :: : :: : :   :    : : : ::   ::: :::   :: 
NC_060 TATCAAAGTTCACAAACTATATATTATATACTGTACATAAAA-------TATCAAAGTACCCAAGGTATATATTCTATACTGTA---AAAAAAATATCAG
       92827780  92827790  92827800  92827810         92827820  92827830  92827840     92827850  92827860  

          2280      2270      2260      2250      2240         2230      2220      2210       2200         
NC_00- AGCTACTAAAAATTTTATTAGTAATAATATATCTGTTCCTGAGTATCCAT---TTATAGATATATTATTACAAATTATATAT-AAAATAATTGGTAATTA
       ::   : :::   : :::::   :   :: ::    :  :::   : :::    :::: :: :: :  :  :  : :::::: ::: ::    : :  ::
NC_060 AGTACCCAAAGCATGTATTATATACTGTACATAAAAT-ATGAAAGTACATCAAATATATATTTAATTCTGTACTTAATATATCAAAGTACACCGGATATA
       92827870  92827880  92827890   92827900  92827910  92827920  92827930  92827940  92827950  92827960 

    2190      2180      2170      2160      2150      2140       2130       2120      2110      2100       
NC_00- TGTTAATTTCTAAACATTTCTAATGGAATTATATAAATTTAATAACTGTATA-AATTTATATATATCGATA-GATATTTTATCATACATATAAGTATTTA
       : ::   :  :  ::::     :   :: :: : ::: :  :::: : :::: : : :: ::: :   ::: :: :::  :::: : :::::     :::
NC_060 TATTCTATAGTGTACATAAAATAACAAAGTACACAAACT--ATAAAT-TATATACTGTACATAAA---ATATGAAATTACATCAAATATATA-----TTA
        92827970  92827980  92827990  92828000     92828010  92828020     92828030  92828040       92828050

      2090      2080        2070      2060            2050      2040      2030      2020       2010        
NC_00- TTTTATTTACATAT--ATATTTGTTAAATTTAAATTATTTA------ATAGTAAAGTAGTTTTTGTTACATTTGTGTTTTTTCTTATA-TTCAACTGT--
         :   : : ::::  :  :   : :::: :: ::::: ::      :::  : :  : : :     : :: : : :::: :  ::::  : :: : :  
NC_060 GGTACATAAAATATGAAAGTACATCAAATATAGATTATATACTGTACATAAAATATCAATGTACCCCAAATATATATTTTATACTATACATGAAATATCA
         92828060  92828070  92828080  92828090  92828100  92828110  92828120  92828130  92828140  92828150

         2000      1990      1980       1970      1960            1950      1940      1930      1920       
NC_00- --GTTAAATAAATAAATTTATATGTAAATTGTA-ATACATTTTTATAAATA------TAATATTTTATATATGTGTCTGTTTCTAATAAAATATACAAGG
         ::: :  ::  : ::::   :::: : :::: ::: : : : : :: ::        :::: :: ::::     :      ::  ::::::  ::: :
NC_060 AAGTTCACAAACCATATTT---TGTATACTGTACATAAAATATCA-AAGTACCCAAGGTATATATTTTATACTCTACAAAAAATATCAAAATACCCAAAG
         92828160     92828170  92828180  92828190   92828200  92828210  92828220  92828230  92828240      

      1910      1900      1890        1880       1870      1860      1850      1840      1830       1820   
NC_00- GCATTAATATACTTGGTAAATCTACT-TG-TCCTATTTCTAA-ATTTATTTGATCGTCGATAGCTTCTTCAATTTTACGCAATTCATCTCTTA-ATGTTC
           :: ::::    ::: ::  : : ::    ::  :: :: :: ::::: ::  ::  ::    : : :: : : :  : : :: :   :: :: :::
NC_060 CATGTATTATATACTGTACATAAAATATGAAAGTACATCGAATATATATTTTAT--TCTGTA----CATAAAATAT-CAAAGTACACCAGATATATATTC
   92828250  92828260  92828270  92828280  92828290  92828300        92828310   92828320  92828330         

          1810      1800      1790      1780      1770      1760         1750      1740         1730       
NC_00- TTATAGTCAATTGTTGAATTTCGATAGTATTTTCTAATCTATTAATTTCTTGCTTTATATTAATTAT---ATTAGCATCTAATGTAT-TTA--TATCTAA
        ::::::  :   :  ::: :: : ::::    : :: ::::  :::   : :: :: :: :: :::   :::: :::: ::: ::: :::  ::  :::
NC_060 -TATAGTGTA-CATAAAATATC-AAAGTA---CCCAAACTATACATTATATTCTGTACATAAAATATGAAATTA-CATCAAATATATATTAGGTACATAA
 92828340   92828350   92828360     92828370  92828380  92828390  92828400   92828410  92828420  92828430  

      1720              1710      1700      1690      1680      1670      1660      1650      1640         
NC_00- TATAT--------ATCTATTAATATCTTCTCTTATTCTTATAAAATGTGATATGTCAGCCAAACCTTCATTTTGTCTTATTATTTGATCTGGTATAAATT
        ::::        ::: : : :::  :: : :  :    ::::::: : : : ::   :::::  :  ::: : :  :  ::  :::  :  :  :: ::
NC_060 AATATGAAAGTACATCAAAT-ATAGATTATATACTGTACATAAAATATCA-AAGTACCCCAAATATATATTATATACT-CTACATGAAAT-ATCAAAGTT
       92828440  92828450   92828460  92828470  92828480   92828490  92828500   92828510   92828520        

    1630       1620      1610      1600      1590      1580       1570       1560        1550       1540   
NC_00- CTGGTA-AATATGAAATATTATAATAATAAATTATTACAATTATATACATAAAAATA-AATATTA-TTAAAAAAAATA--ATAATATAT-AAATAAATAT
       :    :  ::::   ::::: :    ::::: ::: : ::::: :: :: : : :::  ::::::  :: : ::::::  : : :: :: ::::: ::::
NC_060 CACAAACTATATATTATATTCTGTACATAAAATATGA-AATTACAT-CAAATATATAGTATATTAGGTACATAAAATATGAAAGTACATCAAATATATAT
 92828530  92828540  92828550  92828560   92828570   92828580  92828590  92828600  92828610  92828620      

          1530      1520      1510      1500       1490        1480      1470      1460      1450          
NC_00- CATTTATTATAAATATAATGTCTATCGACGTTTCTGATAT-TATTAATGATTGT--ATAAAATTTTATAGTAATATTAATTTTGATAGTAATCCAAATGT
         : :  : :: ::: ::: :: :   ::    : ::::: ::::    : :::  ::::::: : : ::::     : : :  ::  ::  :   :  :
NC_060 TTTATTCTGTACATAAAATATCAAAGAAC--ACCAGATATATATTCTATAGTGTACATAAAATATCAAAGTACCCAAACTATACATTATATACTGTACAT
   92828630  92828640  92828650    92828660  92828670  92828680  92828690  92828700  92828710  92828720    

   1440      1430       1420       1410       1400       1390      1380      1370      1360      1350      
NC_00- TAATAATGAAA-TAGAATTTACATACA-TAAATCCA-GATTTAAG-AATTTTATCTAATATTTATACTGATAATAATGAATCTAAAAAAAAAACATA-TT
        ::  :::::: :: :   :: ::: : ::  : ::  :  :: : :: :  ::: ::::: :::     : ::  :: :  ::::: :  ::  ::   
NC_060 AAAATATGAAATTACATCATATATATATTAGGTACATAAAATATGAAAGTACATCAAATATATAT----TTTATTCTGTACATAAAATATCAAAGTACAC
     92828730  92828740  92828750  92828760  92828770  92828780      92828790  92828800  92828810  92828820

         1340      1330      1320      1310      1300      1290          1280      1270         1260       
NC_00- TAGA-ATATGTACTTAAATTTGCTAACAAAAAGTCTAAATTAAGACAAAAATATAAATATGAT----TATCCTACTTTTGAAAT---AGCAAATTCATAT
        ::: :::: : ::  : : : :: : :: ::  : :: :  : :: ::: :::::::   ::    ::    :  : ::::::   : :::::  ::::
NC_060 CAGATATATATTCTATAGTGTACTTAAAATAA--CAAAGT--ACAC-AAACTATAAATTATATACTGTACATAAAATATGAAATTACATCAAATATATAT
         92828830  92828840  92828850      92828860   92828870  92828880  92828890  92828900  92828910     

      1250      1240       1230      1220      1210      1200      1190      1180      1170       1160     
NC_00- TTTTTAGATAAACT-TACTAATAATTGGGAAAGAAAAACTATAATATCAGAAGATAAAATAAATATTAATAAAAATGAATATATTTTAT-TGAGACAT--
       :   :: ::::: : :   : ::  :   ::: : : : ::::   :    : :::: :: :::  ::    ::::  :::::::::::     ::::  
NC_060 TAGGTACATAAAATATGAAAGTACAT--CAAATATAGATTATATACTGTACATATAATATCAAT-GTACCCGAAAT--ATATATTTTATACTCTACATGA
    92828920  92828930  92828940    92828950  92828960  92828970   92828980    92828990  92829000  92829010

          1150      1140      1130      1120      1110      1100      1090      1080      1070        1060 
NC_00- AATACTGAATATCAAGATAATGATATAGAATTACCGTTATTAAATGATATATTGGATAAAATAAATGTATTATTTGTTTCGCAATTATATATAATTA--T
       ::::   ::  :::  :     :::: : ::       :: ::::   : : :    ::  :: :: :  :: :  : :   ::  ::::  :: ::   
NC_060 AATATCAAAGTTCACAAACCATATATTGTATACTGCACATAAAATATCAAAATACCCAAGGTATATATTCTA-TACTGTACAAAAAATATCAAAGTACCC
         92829020  92829030  92829040  92829050  92829060  92829070  92829080   92829090  92829100         

            1050      1040      1030      1020      1010      1000        990       980       970          
NC_00- AAATGATTTAATAAAAGTTGAATTTAAAATAAAATCAAACATTGGACCATTATCGTCAAATAAAT-TATTATTAAGTACACATTTCAATGATATAGAAAC
       :::  :  :: :: :   :: :: ::::::   :: ::::          :: : ::::::: :: : :::::  ::::        :: : :::  :: 
NC_060 AAAGCAGGTATTATATACTGTATATAAAAT---ATGAAAC----------TA-CATCAAATATATATTTTATTCTGTAC--------ATAAAATATCAAA
92829110  92829120  92829130     92829140             92829150  92829160  92829170          92829180       

    960       950       940        930       920       910       900       890           880       870     
NC_00- ATATAGAAAAAATATAACATATTATTTAGA-AATAGAAGTACTATCTAAAACAAAATTGGATAATAATGTACTT----TATGATAATTTAGTAAAATCT-
        :: :  : : :::::   :::  : :: : :: : :   :    :  :::: : :    :: ::: ::::: :    ::::: ::::   : :::: : 
NC_060 GTACACCAGATATATATTCTATAGTGTACATAAAATATCAAGGTACCCAAACTATACATTAT-ATACTGTACATAAAATATGA-AATTACATCAAATATA
  92829190  92829200  92829210  92829220  92829230  92829240   92829250  92829260   92829270  92829280     

            860       850        840       830       820       810       800       790       780       770 
NC_00- --TTTGAATATATATATAAAA-GCAAAAATATATCTAATATAAGTTTAGTTACAATAAAAAATAAACCTAAAATAAAAACACATATGATACAATATAATA
         ::  : ::  :: ::::::  : ::: :: ::: ::::: :: :::  :::  :: : :: : : : ::: ::     : :::: ::   :::   ::
NC_060 TATTATATTAGGTACATAAAATACGAAAGTACATCAAATAT-AGATTATATACTGTACATAAAATATC-AAAGTACCCCAATATAT-ATTATATACTGTA
    92829290  92829300  92829310  92829320   92829330  92829340  92829350   92829360   92829370  92829380  

             760       750       740        730            720       710        700       690       680    
NC_00- AATTAAATACAATTGATAAAGAATCATATATTATG-GCTAT---TAAA--ATTGATGGAGATGTTGTAGA-ATTTAATGTTATGAATGGAATTTGTAA-T
        :: :::::  :  : : :  ::  ::::::::::  :: :   ::::  ::  : : :      ::: : :::  ::  : :  :   ::: :  :: :
NC_060 CATGAAATATCAAAGTTCACAAACTATATATTATGTACTGTACATAAAATATCAAAGTACCCAAAGTATATATTCTATACTGTACAAAAAATATCAAAGT
       92829390  92829400  92829410  92829420  92829430  92829440  92829450  92829460  92829470  92829480  

              670         660       650           640       630       620       610        600        590  
NC_00- ATC---ATAATATATGATAT--GGTATATAAAA----ATTTTTCATGTAACATAGATAAAAATATACAAATGATAGGT-ATGGGAGAATACAT-TAAGGT
       : :   :  :: ::: ::::   ::: ::::::    :   : :::  :: ::: ::   : : :  : :: : : :: :  : : :  : :: ::   :
NC_060 ACCCAAAGCATGTATTATATAATGTACATAAAATATGAAAGTACATCAAATATATATTTTATTCTGTACATAAAATGTCAAAGAACACCAGATATATATT
       92829490  92829500  92829510  92829520  92829530  92829540  92829550  92829560  92829570  92829580  

            580       570       560       550        540         530       520       510       500         
NC_00- AGATAATGTTAAAAAAATATATCCATTTTATTTTTCAAAAT-TATCTTATA-ATAATA-AAAAAATAATAAATAATATTCTAGATAGATATAAGCAAATA
         ::: :::  : :::::::   ::    : :   :::: : ::  ::::: :   :: : ::::::  :::: : ::  :: ::: :: :: : : :::
NC_060 CTATAGTGTACATAAAATAT---CA---AAGTACCCAAACTATACATTATATACTGTACATAAAATATGAAATTACATCATATATATAT-TAGGTACATA
       92829590  92829600        92829610  92829620  92829630  92829640  92829650  92829660   92829670     

     490           480        470       460       450       440       430       420       410       400    
NC_00- CAATATTATA----ATGATA-ATTTATTGTGTCATAAACCAAATATGCAAATTAAATTTGAAAACAAATTAACTTTAAAATTTGACGAAAATAACGTAAC
        ::::: : :    :: : : :: :::: : :  :  ::  :: ::    :: ::: :  :  : : ::  : : :: : : :    ::::::::  :: 
NC_060 AAATATGAAAGTACATCAAATATATATTTTATTCTGTACATAAAAT----ATCAAAGTACACCAGATATATATTCTATAGTGTACATAAAATAAC-AAAG
    92829680  92829690  92829700  92829710  92829720      92829730  92829740  92829750  92829760   92829770

          390        380       370       360       350         340       330       320       310       300 
NC_00- TACAAATGTACTA-AAATTTTATAAATCAATAGAAAATAGTTCATTTAA--AAATATATACGATGGTATTGTATTACTAGATATTACAGATAATGATTCT
       :::: :   :::: ::::: ::: : :  : : ::::::    :::  :  :::::::::  : ::::       :  : ::::    :: : :   :: 
NC_060 TACACA--AACTATAAATTATAT-ACTGTACATAAAATATGAAATTACATCAAATATATATTA-GGTA------CATAAAATAT----GAAAGTACATCA
           92829780  92829790   92829800  92829810  92829820  92829830         92829840      92829850      

             290       280        270       260       250       240       230        220       210         
NC_00- AAAAAAGATTATAAATTTAAAATA-GATAATACTGTAGATGTTATATGTAAATTGGACACTTATAGAGGAACATAT-ATATTACACAATGATAATAAATT
       :: : :::::::: : : :: :::  :::  : ::::   :  :::: ::  ::  ::   : :: : ::: :::: : : : :::::  :  ::: :::
NC_060 AATATAGATTATATACTGAACATATAATATCAATGTACCCGAAATATATATTTTATAC---TCTACATGAA-ATATCAAAGTTCACAA--ACCATATATT
   92829860  92829870  92829880  92829890  92829900  92829910     92829920   92829930  92829940    92829950

     200       190       180       170       160       150       140       130       120       110         
NC_00- ATATATAACTTTTACATTATATCAATATGATAATAAAAATTTTACAGAAATTTTAAAATACGAAGAAAAGAACGAAATTATAGAATATAATAATTATGTT
        ::::   :   :: :  ::::::: ::    :    :  : :::   : : :  ::: :  :  :::  : : :::  :   : ::: ::: :     :
NC_060 GTATACTGCACATAAA--ATATCAAAATACCCAAGGTATATATACTATACTGTACAAAAAATATCAAAGTACCCAAAGCAGGTATTAT-ATACTGTACAT
         92829960    92829970  92829980  92829990  92830000  92830010  92830020  92830030   92830040       

     100        90         80         70        60         50        40        30        20        10      
NC_00- AACTTATTAATTTTTA-ATAATA-ATAATAAATTTGGTCCTAAAAAAATGTTA-TCGCCCATATGGTGTATTGTAGAATATTCATTTTTAGAATCTAAAA
       ::  ::: ::  :  :   :::: ::: :  :::  :: :  :::: ::   : :   ::: ::  : :::: :: :   : ::    :: ::: : :::
NC_060 AAAATATGAAAGTACATCAAATATATATTTTATTCTGTACATAAAATATCAAAGTACACCAGAT-ATATATTCTATAGCGTACA----TAAAATATCAAA
  92830050  92830060  92830070  92830080  92830090  92830100  92830110   92830120  92830130      92830140  

                                               
NC_00- TTA                                     
        ::                                     
NC_060 GTACACAAACTATACATTATATACTGTACATAAAATATGA
       92830150  92830160  92830170  92830180  


>>><<<
  7>>>NC_023426_Alphaentomopoxvirus_acuprea_chr3 - 39719 nt
Library: T2T_human_dustmasked_combined_extraction.fa
  565347808 residues in     5 sequences

Statistics: MLE_cen statistics: Lambda= 0.0094;  K=1.267e-09 (cen=205)
 Statistics E2: (shuffled [310]) MLE statistics: Lambda= 0.0537;  K=1.248e-07
 statistics sampled from 3277 (3439) to 3277 sequences
Algorithm: FASTA (3.8 Nov 2011) [optimized]
Parameters: +5/-4 matrix (5:-4)xS, open/ext: -12/-4
 ktup: 6, E-join: 0.25 (0.927), E-opt: 0.05 (0.838), width:  16
 Scan time: 285.390

The best scores are:                                                opt bits E(5) E2()	%_id  %_sim   bs  alen  an0  ax0  pn0  px0  an1  ax1 pn1 px1 gapq gapl  fs 
NC_060927.1 Homo sapiens isolate CHM13 chromosome 3, alt (201105948) [r] 8021 138.4 4.9e-29 2.1e-181	0.535 0.535 10508 41653 39719    1 39719    1 92782997 92822689 92750961 92900950 1934 1960   0

>>>NC_023426_Alphaentomopoxvirus_acuprea_chr3, 39719 nt vs T2T_human_dustmasked_combined_extraction.fa library

>>NC_060927.1 Homo sapiens isolate CHM13 chromosome 3, alternate assembly T2T-CHM13v2.0           (201105948 nt)
rev-comp initn: 118 init1: 118 opt: 8021  Z-score: 617.9  bits: 138.4 E(5): 4.9e-29 E2(): 2.1e-181
banded Smith-Waterman score: 10508; 53.5% identity (53.5% similar) in 41653 nt overlap (39719-1:92782997-92822689)

                                39720     39710     39700     39690     39680     39670      39660         
NC_02-                               TATATATTATAATGTATATTAAAAAATTTAATAAAAAATATATAGGATATATA-TCTATTATTTATATTA
                                     ::::: ::::  :::: : ::::: ::       ::: :: :   :::::::: :::::  : :: :: :
NC_060 TGTACATAAAATATGAAAGTACATCAAATATATATTTTATTCTGTACA-TAAAATAT------CAAAGTACACTAGATATATATTCTATAGTGTACATAA
   92782970  92782980  92782990  92783000  92783010   92783020        92783030  92783040  92783050         

   39650     39640     39630     39620     39610     39600     39590     39580         39570     39560     
NC_02- TGTTTTTAAACGAATATGATTTATATTATAATATAATATATATTTTATTTTATATATTATTATTAATATTTATT-TATTA---CCAAAGAATATCA---T
           :  :::     :   : :: :::   ::::: : :: ::   :: : : ::   :: :  ::::: :::: :::::    :: : ::::: :   :
NC_060 AACATCAAAATACCCAAACTATACATT---ATATACTGTACATAAAATATGAGATTACATCA--AATATATATTATATTAGGTACATAAAATATGAAAGT
92783060  92783070  92783080     92783090  92783100  92783110    92783120  92783130  92783140  92783150    

            39550     39540     39530     39520     39510      39500     39490     39480           39470   
NC_02- ACA--GATTATATATTATTAATACTATTATATTTTATAATATTTTATGTTGTAT-CATATTAATTATATTATTAGATCTGTTATTGGT------ATATAA
       :::   : :::: :::::  :::::  :: ::   :::  :   ::    : :: :::::::  ::   ::   ::  : : :  : :       :::: 
NC_060 ACATCAAATATAGATTAT--ATACT-GTACATAAAATATCAAAGTACCCCGAATACATATTATATACTCTACATGAAATATCAAAGTTCACAAACTATAT
     92783160  92783170     92783180  92783190  92783200  92783210  92783220  92783230  92783240  92783250 

         39460     39450     39440     39430     39420      39410     39400     39390     39380      39370 
NC_02- ATTTATTACTATAATTAAAATATTATCGTTAATAACTGAATATATTCT-TATTGTTAATATATTTATTATTTTAATACTATAATATAGTACA-AATAAAT
       :::   :::: ::  :::::::: :  : ::   :  : ::::::::: :: :: ::  : :  ::: :   ::     :  :: :: :: : : :  ::
NC_060 ATTATATACTGTACATAAAATATCAAAG-TACCCAAGGTATATATTCTATACTG-TACAAAAAATATCAAAGTACCCAAAGCATGTATTATATACTGTAT
        92783260  92783270   92783280  92783290  92783300   92783310  92783320  92783330  92783340         

           39360     39350     39340     39330     39320     39310     39300     39290     39280     39270 
NC_02- ATGCAAAATACATTACCTACATACGATCAAATAATTAACAAAGATAATCATTATACATATCCACGTCATTGGGATTCAAATAATTTATATTCTAAATCAA
       ::  :::::: :  :  :::::   :: : ::: :: :    : ::  :::   : ::::: : ::      :::  : ::: : :::: : :: :: ::
NC_060 AT--AAAATA-AGAAAGTACATTAAAT-ATATATTTTATTCTG-TA--CAT--AAAATATCAAAGTACACCAGAT--ATATATTCTATAGTGTACATAAA
92783350     92783360  92783370   92783380   92783390      92783400  92783410    92783420  92783430        

           39260     39250     39240     39230     39220     39210     39200     39190     39180     39170 
NC_02- TAGTATTATATAACAAACATAAATTTAATAAAATATATAAAAAATACAATAATATATTTAAAAACAACAAAGATATATATGTTAAATTTAAAAATTTAAA
                ::::::::  :: :   : :: ::  :::: :   ::: :::: ::::  ::  ::: :::: ::::::  : :: ::   ::::: : ::
NC_060 ---------ATAACAAA-GTACACAAACTATAAATTATATACTGTAC-ATAAAATATGAAATTACATCAAATATATATTAGGTACAT---AAAATATGAA
          92783440   92783450  92783460  92783470   92783480  92783490  92783500  92783510     92783520    

           39160     39150     39140     39130      39120     39110     39100     39090     39080          
NC_02- GTCTATTCATAAATTGACATTTCACAAATTATATAATAATACT-TATAAATATAATAATTTTAATACATTATTACATGTTGAAAAATTAATCTACACAAA
        :    ::: : :: ::   :  ::  :  ::::::::  : : ::     :  :::  ::: ::::     ::::   ::::: :: ::  : :: :::
NC_060 ATTACATCAAATATAGATTATATACTGAACATATAATATCAATGTACCCCAAATATATATTTGATAC---TCTACA---TGAAATATCAAAGTTCAGAAA
     92783530  92783540  92783550  92783560  92783570  92783580  92783590        92783600  92783610        

   39070        39060     39050      39040     39030                 39020     39010     39000      38990  
NC_02- -TATA---TATTTAATTAAATTAAAATAT-ATAATACTTAAATCAAATAATTTAT------------ATATTATATTAGGAGCAGCCTACATTGT-TAAT
         :::   ::: :: :  :  :::::::: : : :::  ::   : ::: : :::            :::: : : ::     ::: :  ::: : :: :
NC_060 CCATACATTATATACTGTACATAAAATATCAAAGTACCCAAGGTATATATTCTATACTGTACAAAAAATATCAAAGTACCCAAAGCATGTATTATATACT
 92783620  92783630  92783640  92783650  92783660  92783670  92783680  92783690  92783700  92783710        

           38980     38970     38960     38950     38940     38930      38920     38910      38900         
NC_02- -TACATATTTAATAAAAATGGAATTAATATAGATGATTCAAACTTATTAGAATTAATATTTAATTGCA-TTGATTTAGATTCGTTAG-ATATATTAAATC
        :: ::: :  :: ::: :  :   :::::: ::  :: :  ::   :: :   :::::  :: : ::   ::: :: ::::  :::  :: :: :::: 
NC_060 GTAGATAATATATGAAAGTACATCAAATATATAT--TTTATTCT--GTACATAAAATATCAAAGTACACCAGATATATATTCTATAGTGTACATAAAAT-
 92783720  92783730  92783740  92783750    92783760    92783770  92783780  92783790  92783800  92783810    

   38890     38880     38870     38860     38850     38840     38830     38820     38810     38800         
NC_02- ATATTCATATTTTCAGAATAAATATATTAAATAATATAAATAAATTGATTAATGATATAGATGATAGAATAAAAATGGGTATAATAAATTATTCATAATC
           ::: :  : :  ::   ::: :::: ::: : :: ::::: :    ::: : ::  :  ::: : ::      ::::  ::::: :::  :    :
NC_060 ---ATCA-AAGTACCCAAACTATACATTATATACTGTACATAAAATATGAAATTACATCAAATATATATTA------GGTA-CATAAAATATGAAAGTAC
          92783820  92783830  92783840  92783850  92783860  92783870  92783880         92783890  92783900  

   38790      38780     38770      38760      38750      38740      38730     38720     38710     38700    
NC_02- ATC-AATAATTATAGCATATCCTAGA-ACTTTATCCAA-TCCTGTTGAT-GATACTATAT-CCGTAATTCGAATAAAACATTCATCTTGAGATTTATATT
       ::: ::::  :::   ::    :: : :   :::: :: : :    :::  ::: : ::: : :::     ::::  : : :   :     :: ::   :
NC_060 ATCAAATAGATATTTTATTCTGTACATAAAATATCAAAGTACACCAGATATATATTCTATACTGTACAAAAAATATCAAAGTACACAAAGCATGTA---T
       92783910  92783920  92783930  92783940  92783950  92783960  92783970  92783980  92783990            

        38690     38680     38670     38660     38650     38640      38630     38620     38610             
NC_02- TTTTTCCTTTATACGTAATATATCTATCAGTTAAATTGATTGTATATTGATTATCAATATTTAT-ATAACAAATTAAAAATTTAGTATATGCT----ATT
       : : : :: :: :   :::::     :   : ::::  ::  ::::::   :: ::  :  ::: : :  : :: ::: ::  : ::::: ::    :: 
NC_060 TATATACTGTACATAAAATATGAAATTACATCAAATATATATTATATTAGGTA-CATGAAATATGAAAGTACATCAAATATAGATTATATACTGTACATA
92784000  92784010  92784020  92784030  92784040  92784050   92784060  92784070  92784080  92784090        

   38600     38590     38580     38570       38560     38550     38540     38530     38520     38510       
NC_02- GCTTTTAAGTTTTCTCCATCTTCATATATATCAATATAAGC--CTTTAACTCTTGATCTTTCACAAAATATAAATATTTTACTGGTAATTGTAACTGATA
          : : :   : : :::     ::::::::  :::::  :  : : :: :  : :   :::::::: :::: ::  : :::: :::  :  ::     :
NC_060 AAATATGAAAGTACCCCA----AATATATAT-TATATACTCTACATGAAAT-ATCAAAGTTCACAAACTATATATTATATACT-GTACATAAAATATCAA
 92784100  92784110      92784120   92784130  92784140   92784150  92784160  92784170   92784180  92784190 

     38500        38490     38480     38470       38460       38450     38440      38430     38420         
NC_02- ATTA---TACGTATAAATATTATTATTCAGAGCTAATA--ATGGTAATTCA--TTTTTAATAGATGCTGTATCT-ATGTTTAAAATATAATTTACTCCAT
       : ::    : ::::: ::  :::  : :: :   ::::  :  :::    :    : :: :: :: :::::: : :  : : :::    ::  : :  ::
NC_060 AGTACCCAAGGTATATATTCTATACTGCACAAAAAATATCAAAGTACCCAAAGCATGTATTATATACTGTATATAAAATATGAAAGTACATCAAAT--AT
        92784200  92784210  92784220  92784230  92784240  92784250  92784260  92784270  92784280           

   38410     38400     38390      38380      38370     38360     38350     38340     38330     38320       
NC_02- ATGCTTTATTGTTTACATTTTCATTTAT-ATATGAAATCA-ATTCTTCTCTTACATTGCCCGTAATATGTCTTGCTTCTAATGGTATATTAAATTTAC--
       ::  :::::: : ::::   : :  ::: : :  : : :: ::   : :  :: : ::  : ::: :: ::    : :  :   ::::    :: :::  
NC_060 ATATTTTATTCTGTACA---TAAAATATCAAAGTACACCAGATATATATTCTATAGTGTACATAAAATATCAAAGTACCCAAACTATACATTATATACTG
92784290  92784300     92784310  92784320  92784330  92784340  92784350  92784360  92784370  92784380      

        38310     38300     38290     38280     38270     38260     38250     38240     38230     38220    
NC_02- -AAATACTCTCTAAAATATTTTGTCCAATATATTGGGTATCGATAGTTTTATTCATTTATTATCTATATCATATTTCATATTTTTTTATTGTTATAAATA
        : :::   : : ::  :::   :: :::::::    :::   ::: :  ::  : :    :  :: :::: :: : : : :: : :: ::   :: :::
NC_060 TACATAAAATATGAA--ATTACATCAAATATATATTATAT---TAGGTACATAAAATACGAAAGTACATCAAATAT-AGA-TTATATACTG---TACATA
   92784390  92784400    92784410  92784420     92784430  92784440  92784450   92784460   92784470         

        38210     38200     38190     38180     38170     38160     38150      38140     38130     38120   
NC_02- TAATGGAGAATAGTAATACGATCCCTACTGCTGAATCTGAAGAAGAAAATGTAAATGAATCCGAAGAGA-ATTTTGATTTTTATGATACAATTGAAAAAT
        :::  :  : ::::   : ::   :: :    :  ::: : : ::::    :::     :  :  : : ::: ::   : ::  ::: :::   ::: :
NC_060 AAAT--ATCAAAGTACCCCAATATATATT--ATATACTGTACATGAAATATCAAAGTTCACAAACTATATATTATGTACTGTA-CATAAAATATCAAAGT
   92784480    92784490  92784500    92784510  92784520  92784530  92784540  92784550   92784560  92784570 

         38110     38100       38090     38080     38070     38060     38050     38040     38030           
NC_02- CAATAACTGATTTAATATGTGAATT--CAAAACTACTTGTGAAAAAAAAACAGAAACTTCATAATATAATTAATAGTAATATGATTGTTATTGGAA---A
           ::   :: :: : : :    :   :::: ::     : :   ::: ::   : :  ::::: ::  :::    :::::::  ::   :  ::   :
NC_060 ACCCAAGGTATATATTCTATACTGTACAAAAAATATCAAAGTACCCAAAGCATGTATTATATAATGTACATAA----AATATGAAAGTACATCAAATATA
        92784580  92784590  92784600  92784610  92784620  92784630  92784640      92784650  92784660       

    38020      38010     38000     37990     37980     37970     37960        37950     37940     37930    
NC_02- TATGAAATT-TATCAATAAGTTAGGCAATTCTATAGTAGATAAATCAATGATAGATTGGGAAAAAT---TAATTATTGGATTTATTGTTGAAATACAATC
       :::   ::: : :  ::::  ::   ::    : :  ::::: ::     ::::  :    :::::    :: ::    :  :::   : : ::::  : 
NC_060 TATTTTATTCTGTACATAAAATATCAAA--GAACACCAGATATATATTCTATAGTGTACATAAAATATCAAAGTACCCAAACTATACATTATATACTGT-
  92784670  92784680  92784690    92784700  92784710  92784720  92784730  92784740  92784750  92784760     

        37920     37910     37900     37890     37880     37870      37860      37850      37840     37830 
NC_02- ATTTGTTATCTGAACATTACCATTATCATTTAATTTTATATCATCCACACTTATTTCACAAAT-TGTTATAT-TACAATAT-TGGCGTTCAGATTTTATT
       :  :   :: :::: :::::    :  ::   :: :::::: :   :::   : :    :: :   : : :: :: : ::: :   :: ::   :: : :
NC_060 ACATAAAATATGAA-ATTACAGCAAATAT---ATATTATATTAGGTACATAAAATAAGAAAGTACATCAAATATAGATTATATACTGTACA---TTAAAT
     92784770   92784780  92784790     92784800  92784810  92784820  92784830  92784840  92784850          

           37820     37810         37800     37790      37780     37770     37760     37750     37740      
NC_02- ATGCTAGTTTTATAATTATTTATATCAT----TACATGGTGAATACCAACAAT-ATGCAGGAGAAAACGATGATTTTGAATAAACTTCTAAATTATTACT
       :    :::     :: ::: ::: : ::    ::::::   :::: :::   : :   :  : : :      : : :  ::::: :   ::  : :  : 
NC_060 ACCAAAGTACCCCAAATATATATTTTATACTGTACATG--AAATATCAAAGTTCACAAACTATATATTATATACTGTACATAAAATATCAA--TGTACCC
  92784860  92784870  92784880  92784890    92784900  92784910  92784920  92784930  92784940    92784950   

      37730     37720     37710      37700     37690         37680     37670     37660     37650           
NC_02- TAAATTTATACATCGACACTTTTGATCGTCT-TCATTATTGATGCAGTGTGTA----ATTATGTTTAAGTCATTTTCAAAATCACTTAACAT-GATTTGA
        :  : ::::  :: : :::   ::     : :::   :      ::  ::::    ::  ::: ::    :: :  ::   ::   :: ::  :::: :
NC_060 AAGGTATATA-TTCTATACTGCAGAAAAAATATCAAAGTACCCAAAGCATGTATTATATACTGTATATAAAATATGAAAGTACATCAAATATATATTTTA
      92784960   92784970  92784980  92784990  92785000  92785010  92785020  92785030  92785040  92785050  

  37640     37630       37620     37610      37600     37590     37580     37570     37560     37550       
NC_02- TAAAATTTATTTATTAT--AAATATATTATATATCAATACT-GATTGATAATAATATATTATGGATACTATGTGTAACACATGTATTAATAATAAAAAAT
       :    :  ::  : :::  :: :: :  : ::::  :: ::  : ::   :::: :::: :  : :::      : : :::: :::  :   :: : :: 
NC_060 TTCTGTACATAAAATATCAAAGTACACCAGATATATATTCTATAGTGTACATAAAATATCAAAG-TACCCAAACT-ATACAT-TATATACTGTACATAAA
       92785060  92785070  92785080  92785090  92785100  92785110   92785120   92785130   92785140         

     37540     37530     37520     37510       37500     37490     37480      37470     37460       37450  
NC_02- ATATAAATAATTTAAAACATAAATACAAGCTATTAAATA-AT-AAATACGACTTGCTTAATAATTATA-ATAAGATGCATATAGAAGAATTATC--AGTA
       ::::    :: ::: : :: : ::: :   :::::  :: :: ::::::::   :   :  :: :::: :: : :: : : :: :  :: ::::  ::::
NC_060 ATAT---GAAATTACATCAAATATATATTATATTAGGTACATAAAATACGA-AAGTACATCAAATATAGATTATATAC-TGTACATAAAATATCAAAGTA
92785150     92785160  92785170  92785180  92785190   92785200  92785210  92785220   92785230  92785240    

          37440     37430        37420          37410        37400       37390     37380     37370         
NC_02- TTGAGATCTAAAATTAATA--ATAC-TGAACGGTC-----TATCAAACAAT---TTATGGA--GTACAATTATAATCCAAGTTTAAATGAATTAAACAAG
            :: :: : :  :::   ::: ::::   ::     :  ::::: ::   ::::: :  :::::   :  ::: ::::    : :   :: :    
NC_060 CCCCAATATATATTATATACTGTACATGAAATATCAAAGTTCACAAACTATATATTATGTACTGTACATAAAATATCAAAGTACCCAAGGTATATA-TTC
     92785250  92785260  92785270  92785280  92785290  92785300  92785310  92785320  92785330  92785340    

   37360     37350     37340        37330     37320     37310     37300     37290     37280     37270      
NC_02- GATAATGTTATTATGATTTCAAAAT---TAAATGAAATATATTATTCTATAGATAAAATGTGTAATGAACTGAGTAATGATCATATATTTAACGACATTG
        ::: :::    :  :: ::::: :    :::  :  :::  :::  : :: ::::::: :: ::  :  : :  :::    :::::::: :     :  
NC_060 TATACTGTACAAAAAATATCAAAGTACCCAAAGCATGTATTATATAATGTACATAAAATATGAAAGTACATCA--AAT----ATATATTTTATTCTGTAC
      92785350  92785360  92785370  92785380  92785390  92785400  92785410        92785420  92785430       

      37260      37250     37240     37230     37220     37210     37200     37190      37180     37170    
NC_02- ATATTATA-GATACAAAAAATTATAATGAATCAATAGAAGAAACTATATTTAATAAATATGATAAAAAAGAATTAT-TATATTATATAAAATCGAAAATT
       :::  :::  : : :: :    :::   : :: ::::   : :  : :: : : :: ::    ::  :   ::::: ::   :: :::::::   :::::
NC_060 ATAAAATATCAAAGAACACCAGATATATATTCTATAGTGTACATAAAATATCA-AAGTACCCAAACTATACATTATATACTGTACATAAAATATGAAATT
  92785440  92785450  92785460  92785470  92785480  92785490   92785500  92785510  92785520  92785530      

        37160     37150     37140       37130        37120     37110     37100           37090     37080   
NC_02- AATTTATATAATAATTTATTATGTAAATTA--AAATTAGA--AAATA-ATATATTAATAAATAATAATAAAATATTTA--TA----ATAGAGTTATTAAT
       :  : :::::   :::   ::  :::: ::  ::: :: :  ::::: :::: ::: :   ::   :::::::::  :  ::    : : :  ::::   
NC_060 ACATCATATATATATTAGGTACATAAAATATGAAAGTACATCAAATATATATTTTATTCTGTA--CATAAAATATCAAAGTACACCAGATATATATTCTA
   92785540  92785550  92785560  92785570  92785580  92785590    92785600  92785610  92785620  92785630    

         37070          37060     37050     37040       37030     37020     37010     37000     36990      
NC_02- TAATATAAAAAAAATTT-----TATCATAAATGTTATTTATAT--TTTTTATGGTATATTTTTTTATTATAATTGTCAATTTATTACTTTATAAAGCATT
       :: : :: : ::::: :     :: :  :: : :   ::::::  : :  ::   ::::    :::    :: : :  :::   :::   :::::  :: 
NC_060 TAGTGTACATAAAATATCAAAGTACCCAAACTATACATTATATACTGTACATAAAATATGAAATTACAGCAAATATATATTAGGTAC---ATAAAATATG
     92785640  92785650  92785660  92785670  92785680  92785690  92785700  92785710  92785720     92785730 

       36980     36970     36960     36950     36940     36930     36920     36910     36900     36890     
NC_02- ATA-TAGATTAGAATTGGATCAATTAATTTTTAATACAGCTAAAAATAATTTAAGAACAGCAATAAGTTGTATAAGTGATCATTGGTTTATTGTTAAACG
       : : :: :: : :  : ::: :  :: : :  :  : :  : ::: ::   :::  : :  : ::  :  ::::  :::  ::       ::   :::: 
NC_060 AAAGTACATCAAATATAGATTATATACTGTACATAAAATATCAAAGTACCCTAAATATA-TATTATATAATATACATGA-AATATCAAAGTTCACAAACT
        92785740  92785750  92785760  92785770  92785780  92785790   92785800   92785810  92785820         

       36880      36870     36860     36850      36840     36830     36820     36810     36800     36790   
NC_02- TAATAGTAGAT-TTTTAGATTTACAATATTTACAAAG-AGATAATAATTATATTAGATGTGAAGTTACGCCATTATCTAGCGATTTACAAGAATCTTGTG
         ::: :: ::  : :: :  :: :::::   ::::: :   ::    ::::::  ::   :   ::   ::  :  :: : :  :::   :: : ::: 
NC_060 ATATATTATATACTGTACA--TAAAATAT---CAAAGTACCCAAGGTATATATTCTAT---ACTGTA---CAAAAAATATCAAAGTACCCAAAGCATGTA
92785830  92785840    92785850     92785860  92785870  92785880        92785890  92785900  92785910        

         36780     36770          36760      36750     36740     36730     36720     36710     36700       
NC_02- GATTAACAGGAAAATTAAAT-----AATAGATCAGAATAT-TGTGTTATTGCACTACTTGAATTATTATTTTCAATTTGAAATAATAATAAAAAAAATAA
          ::    : : :: ::::     : :: :::: ::::: : : ::::: :   :: : :: ::: :   :  :   :: :: ::: :  : :   :: 
NC_060 TTATATACTGTATATAAAATATGAAAGTACATCA-AATATATATTTTATT-CTGCACATAAAATATCAAAATACACCAGATAT-ATATTCTATAGTGTAC
 92785920  92785930  92785940  92785950   92785960   92785970  92785980  92785990   92786000  92786010     

     36690     36680     36670     36660     36650     36640     36630     36620      36610     36600      
NC_02- AAACAATATGAATTTAAATTTTGAAGAATTTAGTTCATTAATACCGACGGAATGGGAATCATATTTTAATAAATCTGATTTAT-TATTAGTTTACAATAA
       : : :::     :  ::: :    : : : ::  : ::  ::::        ::   :: : :: : ::   :  : :  ::: :::::: :    : ::
NC_060 ATAAAAT-----TACAAAGTACACAAACTATAAATTAT--ATAC--------TGTACATAAAATATGAAATTACATCAAGTATCTATTAGGTACATAAAA
    92786020       92786030  92786040    92786050          92786060  92786070  92786080  92786090  92786100

      36590     36580     36570     36560      36550     36540        36530     36520     36510     36500  
NC_02- TTTAAAATTACAAGAAATAATAAAACCAGATAATAC-CAAAATATTTAGATGCTTTCAATAT---TTTAATCCTCAGGCAACTAAAGTAGTAATCCTGGG
       : : ::  ::::  :::::   :    : :   :::  :::::::  :  : :    :::::   ::: :: ::       ::: :  :   :::   : 
NC_060 TATTAACGTACATCAAATATAGATTATATACTGTACATAAAATATCAATGTACCCCAAATATATATTTTATACT-------CTACATGAAATATCAAAGT
         92786110  92786120  92786130  92786140  92786150  92786160  92786170         92786180  92786190   

          36490            36480     36470     36460     36450     36440     36430     36420     36410     
NC_02- TCAAGATCCATATTTTA-------CAAACAATATGGCGGATGGTTTATGTTTTTCATGTCCAAATAACACAAGAAGTATACCACCATCACTAGCAAATAT
       :::  : :::::: :::        ::: :: ::  :  :    : : : : :  :: :: : :    :::: :: :::   :  : :   ::::  :::
NC_060 TCACAAACCATATATTATATACTGTAAATAAAATATCAAAGTACTCAAGGTATATAT-TCTATACTGTACAAAAAATATCAAAGTACCCAAAGCATGTAT
      92786200  92786210  92786220  92786230  92786240  92786250   92786260  92786270  92786280  92786290  

       36400     36390     36380     36370     36360     36350     36340     36330     36320     36310     
NC_02- AATAAAAGTTATAGCAAAAGATTTTAAACAAATGGAAATATTAAATAATATAGATACCAATAGAAATATAATCAATTCAGATCTTTCATTTTTAAGCGAG
        ::: :   ::   :: :: :: : :::  :    ::::: :: ::  :::      ::  : : ::  ::  :   ::::: : : ::: :  :: :  
NC_060 TATATACTGTA---CATAAAATATGAAAGTACATCAAATA-TATATTTTATTCTGTACATAAAATATCAAAGTACACCAGATATAT-ATTCTATAGTGTA
       92786300     92786310  92786320   92786330  92786340  92786350  92786360  92786370   92786380       

       36300           36290     36280     36270     36260     36250      36240        36230     36220     
NC_02- CAAGGAGTTTTA------TTAATTAATTCAATATTAACAGTAGGTGACAAGGCGTTATCACAT-AAAAATATAGGA---TGGGAATATATTACAAGTAA-
       ::   : : : :        ::   :: :: :::  :: :::  : : ::   :  :: :::: ::: :::::  :   : :: : :::  : : : :: 
NC_060 CATAAAATATCAAAGTACCCAAACTATACATTATATACTGTACAT-AAAATATGAAATTACATCAAATATATATTATATTAGGTACATAAAATATGAAAG
  92786390  92786400  92786410  92786420  92786430   92786440  92786450  92786460  92786470  92786480      

        36210       36200        36190     36180     36170      36160     36150     36140     36130        
NC_02- AATATTAA--ATAAATTAT---CAAAAGATTATAAAAACATAGTATTTATGTTAT-TCGGTTCTAAAGCACACGAACACGAAAATTATATAACCAATA-A
        : :: ::  ::: :::::   :   : :::: :: : :: ::::   :   ::: :   :: ::  ::::: :::     ::: :  : :: : ::: :
NC_060 TACATCAAATATAGATTATATACTGTACATTA-AATACCAAAGTACCCAAAATATATATTTTATACTGCACATGAAATATCAAAGTTCACAAACTATATA
   92786490  92786500  92786510   92786520  92786530  92786540  92786550  92786560  92786570  92786580     

     36120     36110     36100     36090     36080      36070     36060     36050     36040     36030      
NC_02- AAATGATCATTATATAATTAAAACTAGTCATCCATCTCCCTTTTC-ATACGCGTATGAATATGGTAGATATGATTCATTATTAAATTCCAAATGTTTTAC
         ::   :  :: ::::   :    :::   : :  :   : ::: ::::  :::  ::      : :::: :   : ::   ::  :   :::: ::: 
NC_060 TTATATACTGTACATAAAATACCAAAGTACCCAAGGTATATATTCTATAC-TGTACAAA------AAATATCA--AAGTACCCAAAGC---ATGTATTAT
    92786590  92786600  92786610  92786620  92786630   92786640        92786650    92786660     92786670   

      36020       36010     36000     35990     35980      35970     35960      35950     35940            
NC_02- GAAATGTA-AT-AATTATTTAAAGAATTCTAATCTTGATGAAATAGATTGGTGTTC-TAAATTAATAAA-TGAACAATAAATTTATTAT------CACTA
         : :::: :: :: :::  ::  :  :: :::    ::  : :  :::  ::: : :::: ::  ::: :  :: : : :: :::: :       ::  
NC_060 ATACTGTACATAAAATATGAAAGTACATCAAAT----ATATATTTTATT-CTGTACATAAAATATCAAAGTCCACCAGATATATATTCTATAGTGTACAT
      92786680  92786690  92786700      92786710   92786720  92786730  92786740  92786750  92786760        

      35930        35920     35910      35900     35890     35880     35870     35860     35850     35840  
NC_02- AAATAATCACATAA---AAATAATACTTTA-ATATTATAATCATATAAAAGAAAATTATATGTATTTATATTTACATTTTTAATATTGGAAAATAATATA
       :::  :::: :  :   :::  :::: ::: ::: : ::  :::: :: :  :::::: ::  :   :::: ::   :: :: ::  :: : :::: :::
NC_060 AAAATATCAAAGTACCCAAACTATACATTATATACTGTA--CATAAAATATGAAATTACATCAA---ATATATA---TTATATTA--GGTACATAAAATA
 92786770  92786780  92786790  92786800    92786810  92786820  92786830        92786840    92786850        

            35830     35820     35810     35800     35790     35780      35770       35760     35750       
NC_02- T--AATTATCTTTTACTATCATCAAATTTTTTTCATATATCAATAAAATTATTTTATTTAATGTATT-TATAGTTTCC--GTATTATCAATGATATTATT
       :  :: ::: :   :     :: : ::  : : :::: :   :: ::: ::    :  : :: :::: :::: : : :  : : :::::: : :   :  
NC_060 TGAAAGTATATCAAATAGAGATTATATACTGTACATA-AAATATCAAAGTACCCCAAAT-ATATATTATATACTCTACATGAAATATCAAAGTTCACAAA
 92786860  92786870  92786880  92786890   92786900  92786910   92786920  92786930  92786940  92786950      

     35740     35730       35720     35710        35700     35690     35680     35670     35660     35650  
NC_02- ATCAGTATTATTATATTTT--ATTATATATTCTAATT---CAATTAATAAAATATTAATAATATAATGGATATTATAAATATTATCGCAGTTAGCGTATT
        :   ::::: :::: : :  :: : ::: :: :: :   :::   ::: : : :  :   :: ::   :::: : :    : :  :::  ::   ::: 
NC_060 CTATATATTA-TATACTGTACATAAAATA-TCAAAGTACACAAGGTATATATTCTATACTGTACAAAAAATATCAAAGTACTCAAAGCATGTATTATATA
   92786960   92786970  92786980   92786990  92787000  92787010  92787020  92787030  92787040  92787050    

          35640     35630      35620     35610     35600     35590     35580     35570      35560          
NC_02- CGTTATATAAAATATTATA-TACATTTGTATATATATTTAGTGATGAACATTGTAATTTTAATATTATATATCTTATATAATAAATAG-CTA-TTAGTTT
       :  :::::::::::: : : :::: ::  ::::::::::  :  :::::::   :: : : : : :: :     :::::: :  ::::  ::  ::   :
NC_060 CTGTATATAAAATATGAAAGTACA-TTAAATATATATTTTATTCTGAACAT--AAAATATCAAAGTACACCAGATATATATTCTATAGTGTACATAAAAT
     92787060  92787070   92787080  92787090  92787100    92787110  92787120  92787130  92787140  92787150 

   35550     35540     35530     35520      35510     35500      35490     35480     35470     35460       
NC_02- TATATATTTTATTAAATAAATATTACCAATATCATA-ATAATCATTATAATCATACAT-AATTATATTCATTTCGTTAATCCATTGAGATTTTTCCATTT
        : : : :  :  :: :: : ::::   :::   :: ::::  : ::: :   ::::: :: :::::  :::  ::  ::  : :  ::   : :   : 
NC_060 AACAAAGTACACAAACTATAAATTA--TATACTGTACATAA--AATATGAAATTACATCAAATATAT--ATTAGGTACATAAAATATGAAAGTAC--ATC
        92787160  92787170    92787180  92787190    92787200  92787210    92787220  92787230  92787240     

     35450     35440     35430     35420     35410     35400     35390     35380     35370        35360    
NC_02- AAATGGGTATAATAAAAAGTGATAATAAAGTTATAAATTTAAATCCTACGTTTATCATATGGGATTATGATGTAAATATTATTATAAAAAAT---TATAG
       ::::    :: ::: :  ::    ::::   ::: ::: ::   :  :  : :::  :::   : : :     :::::: : : :  : :::   :: : 
NC_060 AAATATAGATTATATACTGTACATATAA---TATCAATGTACCACAAATATATATTTTAT---ACTCTACATGAAATATCAATGTTCACAATCCATACAT
      92787250  92787260  92787270     92787280  92787290  92787300     92787310  92787320  92787330       

         35350     35340     35330     35320       35310     35300      35290     35280     35270          
NC_02- TATATA-TTTAATTATTATGATAGAAATATGTTTCATA-ATATTC-ATCTTATATTATTTTTAT-ATACAAGAAATTATATTTATTTATAATTATATTTT
       :::::: : ::  ::  :: ::  :: ::       :: :::::: ::  : ::  :    ::: : :  :   :    :: ::::    : : ::  : 
NC_060 TATATACTGTACATAAAAT-ATCAAAGTACCCAAGTTATATATTCTATACTGTACAAAAAATATCAAAGTACCCAAAGCATGTATTATGTACTGTACATA
  92787340  92787350   92787360  92787370  92787380  92787390  92787400  92787410  92787420  92787430      

  35260     35250     35240      35230     35220     35210           35200     35190         35180         
NC_02- TGGTGTTGCGAAAAGTTTATCAGATAAAGA-TTTATATAATATATTAGATCAAAAAATACA------AAATATTATAAA---TACA-AAATTATTTTGCG
          : :     :::::  :::: ::: : : :::::    :: :: : ::   ::: ::::      : ::::: :: :   :::: ::: :::      
NC_060 AAATAT----GAAAGTACATCAAATATATATTTTATTCTGTACATAAAATATCAAAGTACACCAGATATATATTCTATAGTGTACATAAAATATCAAAGT
   92787440      92787450  92787460  92787470  92787480  92787490  92787500  92787510  92787520  92787530  

   35170     35160                  35150     35140     35130       35120     35110     35100     35090    
NC_02- ATGCAAATAATA-------------ACATGAAATTTATATTTAATGGTAATGAATATTA--TGCAACTTCTCTAAATGGTGATCAAATAGTAGGCTGTTC
       :  ::::  :::             :::: :::: :  : :::  :  :::  ::::::  : ::     : : :: :   :::::::: ::    : : 
NC_060 ACCCAAACTATACATTATATACTGTACATAAAATATGAAATTACAGCAAATATATATTAGGTACATAAAATATGAAAGTACATCAAATA-TA----GATT
       92787540  92787550  92787560  92787570  92787580  92787590  92787600  92787610  92787620            

        35080     35070     35060     35050     35040     35030     35020     35010     35000     34990    
NC_02- AGATATTTTAAAATAATTATTTATGCAATCTTTATTAAATCTTTCACATTTTATTTGTAAATTATTTATATATTCAGTATTATCTATAATGTATAATAAT
       : ::: : :: :  :: :::  : :  : : : : :: :: ::  : : : ::  ::  :: :::  :  :   ::  : ::: ::: :: ::   ::  
NC_060 ATATACTGTACATAAAATATCAAAG-TACCCTAAATATATATTATATACTGTACATG--AAATATCAAAGTTCACA-AACTATATATTATATACTGTACA
  92787630  92787640  92787650   92787660  92787670  92787680    92787690  92787700   92787710  92787720   

        34980     34970     34960     34950     34940     34930     34920     34910     34900     34890    
NC_02- AACAATTTAAATCTATCCATATTCTGTATATTAATCCAATTACAAGATTGAATCTCATTACAATCAATGGAAGTATCACTATACGTAATATTAAATTT--
        : ::: : ::  :: :::   : : :::  ::  :    ::::: :   ::: :::    :  ::: : : :::: :: ::::   :::: :::: :  
NC_060 TAAAATATCAAAGTACCCAAGGTATATATTCTATAC--TGTACAAAA---AATATCAAAGTACCCAAAGCATGTATTAC-ATACTGTATATAAAATATGA
      92787730  92787740  92787750    92787760     92787770  92787780  92787790   92787800  92787810       

                   34880     34870        34860     34850     34840     34830     34820     34810          
NC_02- -ATTAC--------TGTTTTCTCTACATGAAC---TATTATCATTTGGTATAACATATTTATTAATAAGAGCACATAAATTAAATCCTCCTTTATATCCT
        : :::        : : :: : : : :: ::    : :::::      :  : :::: ::::    :::: ::::::: :::  :    :  : :  : 
NC_060 AAGTACATCAAATATATATTTTATTC-TGTACATAAAATATCAAAGTACACCAGATATATATTCTATAGAGTACATAAAATAA--CAAAGTACACAAAC-
  92787820  92787830  92787840   92787850  92787860  92787870  92787880  92787890    92787900  92787910    

  34800     34790     34780     34770     34760     34750     34740     34730     34720     34710          
NC_02- GATATAGATGATATATTATAACAATTATCAATAATGAGTTTGAATATATTATCAGTTTTATTCACTAAAAATTTTTCTTTATTAATATCTAGTTCTATAT
          ::: :: ::::: : ::      :: ::  ::::  ::  ::  : :::   ::   : ::  ::: ::     :  :: :: :: ::: : :::::
NC_060 --AATAAATTATATACTGTA-----CATAAAATATGAAATTACATCAAATATATATTAGGTACATAAAATATGAAAGTACATCAA-ATATAGAT-TATAT
        92787920  92787930       92787940  92787950  92787960  92787970  92787980  92787990    92788000    

  34700     34690     34680     34670     34660     34650     34640       34630     34620     34610        
NC_02- AAGATTCATTAGCACTGACATTGATATCATACATTTATTATTATATATAATTTTTTAAATA--AATGGATACAGAATCATTTGATAATATATTATCC---
       :   : : : :  : :  :: :: :: :  : :: :: :::: ::::   :   : :::::  :: :   ::: :: ::: : :: ::::: : : :   
NC_060 ACTGTACCTAA--AATATCAATG-TACCCCAAATATA-TATTTTATACTCTACATGAAATATCAAAGTTCACA-AACCATAT-ATGATATACTGTACTTA
     92788010    92788020   92788030   92788040  92788050  92788060  92788070   92788080   92788090        

        34600        34590      34580     34570     34560       34550     34540     34530     34520        
NC_02- -AATATCGA--TAAACTA-GAAAATATT-AATAATGATGATATTAAAAATACAATATTA--CAATTAATAAATTATCATAACAATACGAATTTCAGATCA
        :::::: :  ::  : : : : :::::  ::: ::    ::  :::::::  : : ::  :::   ::  ::::: :::  ::    ::  :  ::  :
NC_060 AAATATCAAAGTACCCAAGGTATATATTCTATACTG----TACAAAAAATATCAAAGTACCCAAAGCATGTATTAT-ATACTAAACATAAAATATGA--A
 92788100  92788110  92788120  92788130      92788140  92788150  92788160  92788170   92788180  92788190   

    34510       34500     34490      34480     34470     34460     34450     34440     34430     34420     
NC_02- AGT--ATAGAATTAATAATAAATTTTATAAAT-TCATATGCTATAGAATTGGATTTATATAATGCGGAAATTAAAAATAATAATAATGTATTCCTACATA
       :::  ::  :::  ::: :  ::: : :: ::   :::::  : :: :    :  :::::: :    :   :: : : ::::  :: :::  :: :  ::
NC_060 AGTACATCAAATGTATATTTTATTCTGTACATAAAATATG--AAAGTACACCAGATATATATTCTATAGTGTACATAAAATATCAAAGTA-CCCAAACTA
        92788200  92788210  92788220  92788230    92788240  92788250  92788260  92788270   92788280        

       34410     34400     34390     34380      34370     34360     34350      34340     34330     34320   
NC_02- AATATTTTAATGATGATATTTACTAAATGAAATAATA-GTGTTGAAAATTGTTGTTCCTACATAAAA-ATGTTAAAATTATATATATTATTAATCTTATT
        : ::: : ::  :: ::  ::  : ::::::: : :     :  : ::: :  :   ::::::::: :::   ::: :: ::  : ::: :::  ::: 
NC_060 TACATTAT-ATACTG-TACATAAAATATGAAATTACATCAAATATATATTATATTAGGTACATAAAATATG---AAAGTACATCAAATATAAATTATATA
 92788290   92788300   92788310  92788320  92788330  92788340  92788350     92788360  92788370  92788380   

         34310     34300     34290     34280      34270     34260       34250     34240       34230        
NC_02- AGGTTACGTATACGGCCACGGATATGTAACCTTTCCTATA-GCTAGACAGAGACGTTGTAATGTT--CAAGGTGGATTTTGGTGGC--CACCAGAAGGAA
         ::    :: :   : : : :     ::  : :  : ::  ::  :::  ::  :   :: :::  ::: ::  :: ::     :   ::   ::  ::
NC_060 CTGTACATTAAATACCAAAGTACCCCAAATATATATTTTATACTGTACA-TGAAATATCAAAGTTCACAAAGTATATATTATATACTGTACATAAAATAA
      92788390  92788400  92788410  92788420  92788430   92788440  92788450  92788460  92788470  92788480  

    34220      34210     34200     34190      34180     34170       34160     34150     34140     34130    
NC_02- CAAA-TATCCCGGATCCGATGTGTAGAGCAGCTTATCAATAT-GTATTTAACAAAG--TGTTATCTGAAGGGGGCAGTACTTCTCAAGCAGCTAGTGCAG
       :::: :::::  : :      : :: :       :  ::::: : : :   :::::  :::  : :  :  :  ::  :  : : ::  :: ::   :: 
NC_060 CAAAGTATCCAAGGTATATATTCTATACTGTACAAAAAATATCGAAGTACCCAAAGCATGTATTATATACTGTACATAAAATATGAA--AG-TACATCAA
       92788490  92788500  92788510  92788520  92788530  92788540  92788550  92788560    92788570          

        34120     34110     34100     34090     34080     34070     34060     34050      34040     34030   
NC_02- CTCAATATATGTTTCAGCAAGATAATGAATATGCAGCTCTCGCCGGACCAAATTTCCGTGATATTTGTTGGATAAAAGAACAA-GTAGTTCCTGATTATT
        :  :::: :  ::: :  : ::::  :::::  :  :        :::: :: :   :  :::    :  :::::: : ::: :::   ::  : ::: 
NC_060 ATATATATTTTATTCTG-TACATAA--AATATCAAAGT------ACACCAGATATATATTCTATAGTGTACATAAAATATCAATGTA--CCCAAACTATA
92788580  92788590   92788600    92788610        92788620  92788630  92788640  92788650    92788660        

         34020     34010     34000     33990     33980      33970      33960     33950     33940     33930 
NC_02- TATGTGCTGCTGGAGCAGATACTTGGAGAATCAGACCATTTGGAGATAAGACT-GGTATGGATAT-TGTAGGTAGTTGGCCACCAACAGTTATTCCATTA
        ::    : ::: : :: : : :  :: ::: : : ::  :  : :: : : : ::::   : :: :: : :::  :   ::   : :: :  :  : : 
NC_060 CATTACATACTGTA-CATAAAATATGA-AATTACATCAAATATATATTATATTAGGTACATAAATATGAAAGTACAT---CAAATATAGATTATATACTG
 92788670  92788680   92788690   92788700  92788710  92788720  92788730  92788740     92788750  92788760   

           33920     33910              33900     33890     33880       33870     33860      33850         
NC_02- GAAAATAATTTTGTTAATAC------TAT---TCCTATAGAATTAGAATTCTGTCCAACT--GCAATTCATGAACCAAGTTAT-TTTGAAGTTTATGTAA
        : :  :: : :   : :::      :::   : :::::   :   ::   : :: :: :   :::  :::: :  :  :  : : :  :   :::: ::
NC_060 TACATAAAATATCAAAGTACCCAAGGTATATATTCTATACTGTACAAAAAATATCAAAGTACCCAAAGCATGTATTATATACTGTATATAAAATATGAAA
      92788770  92788780  92788790  92788800  92788810  92788820  92788830  92788840  92788850  92788860   

   33840     33830       33820     33810     33800     33790     33780       33770     33760     33750     
NC_02- CTACACCAGAATTCAATGT--GTATAGAGATAAAGTTACTTGGCCACTATTAGAATTAGTATTTAATA--GTACTGTACCACTAGTTAATAGACGTGCTG
        :::: :: :  :  :: :   : :  : ::::: :  :   :  :: :  :::  :: ::::  :::  ::: : ::  :  :   : :: :    :: 
NC_060 GTACATCAAATATGTATTTTATTCTGTACATAAAATATCAAAG-TAC-ACCAGATATA-TATTCTATACTGTA-TATAAAATAACAAAGTACAAAAACT-
      92788870  92788880  92788890  92788900    92788910   92788920  92788930   92788940  92788950         

       33740     33730     33720     33710        33700     33690     33680     33670     33660     33650  
NC_02- ATTCATTATGTACTGCTAATGCTAGAGTTTATAGAATGA---TTGTTCCTGTTCCATATAGACAAACCCAATTTGTAATATATGTTCGTTGGCAGCGTAT
       ::  ::::: :::::   ::   : :    :::  :: :    : :    : : :::: :     : :  :  :  ::::::  ::   :   :  ::: 
NC_060 ATAAATTATATACTGTACATAAAATATGAAATAACATCAAATATATATTAGGTACATAAAATATGAACGTACATCAAATATAGATTATAT---ACTGTAC
 92788960  92788970  92788980  92788990  92789000  92789010  92789020  92789030  92789040     92789050     

          33640      33630     33620     33610     33600     33590     33580     33570     33560     33550 
NC_02- CGATCCTGTTGGTG-AGGGATTTTATAATTGTGTTGATGCTGTATTTGCAAACAGACCAGGCCCCGATCCAGAAGATATGATACCTCCTCCACCAGCTGA
         :   : :   :: :       ::::  :   :: :: :: ::  :: ::: :    ::  : : : ::   : :::: :::     : ::  :  :  
NC_060 ATAAAATATCAATGTACCCCAAATATATAT---TTTATACTCTACATG-AAATATCAAAGTTCACAAACC---ATATATTATATACTGTACATAAAATAT
    92789060  92789070  92789080     92789090  92789100   92789110  92789120     92789130  92789140        

            33540        33530     33520      33510     33500     33490     33480      33470     33460     
NC_02- AGAAG-ATTGTGATTATACA---GATAGTCAAGGAAATAGAT-ATTGTCCGTTTAGTACGTTTAGTAATTCATACTATTC-TAATCGCGAACATTACAAT
         ::: : :     :::: :    ::: :  :  ::: : :: :  :: :    :: :      ::: :  ::::: : : :::      : : ::: ::
NC_060 CAAAGTACTCAAGGTATATATTCTATACTGTACAAAAAATATCAAAGTACCCAAAGCA-----TGTATTATATACTGTACATAAAATATGAAAGTAC-AT
 92789150  92789160  92789170  92789180  92789190  92789200       92789210  92789220  92789230  92789240   

       33450     33440     33430      33420     33410     33400     33390     33380     33370     33360    
NC_02- CATAAGCATGATTACAATAGATATAGTAATTAT-TACGATCATAATACCTATACTTATAATTATGGTAAATATAATAAAAATAAATATTCCGACACTACT
       :: :   :: :::  : :   :: :  :: :::  : :  ::  : :  :::: :: ::  ::  ::: :::    ::: :: ::  : :: : ::::  
NC_060 CAAATATAT-ATTTTATTCTGTACATAAAATATGAAAGTACACCAGATATATA-TTCTA--TAGTGTACATA----AAATATCAAAGTACCCAAACTATA
       92789250   92789260  92789270  92789280  92789290     92789300  92789310      92789320  92789330    

        33350     33340     33330     33320     33310      33300     33290       33280     33270     33260 
NC_02- TATAATAATAGAGCATGGGAAATAGCATATGCTGGATATACTGAAGATCATA-CAGGTCTAAATAGACAA--ACAGAATGTGATGGAATAAGTAGATTTT
        :: :: :::  : :    :::::  : ::  :  ::  : :  :  : :::  :::  :: ::: :: :  : :: :  : ::  :   : :: ::  :
NC_060 CATTAT-ATACTGTACATAAAATATGAAAT--TACATCAAATATATTTTATATTAGG--TACATAAACTATGAAAGTACATCATATATAGATTATATACT
     92789340   92789350  92789360    92789370  92789380    92789390  92789400  92789410  92789420         

                 33250     33240     33230     33220      33210     33200     33190     33180              
NC_02- GTGTGT------CTACAGTAAGAAATAGAGTATATTAATGAATTTACATTCGAT-TAAATGTTTATCAAATATATCTATTATGCGCGCTAC--------G
       ::   :      : : ::::    : : : ::::::    : : :::::   :: : :: ::: :  ::  :::  ::::::   :  :::         
NC_060 GTACATTAAATACCAAAGTACCCCAAATA-TATATTTTATACTGTACATGAAATATCAAAGTTCACAAACCATA--TATTATATACTGTACATAAAATAT
92789430  92789440  92789450   92789460  92789470  92789480  92789490  92789500    92789510  92789520      

      33170     33160     33150     33140     33130     33120      33110      33100     33090     33080    
NC_02- GTTATTGCTCCTGAAATATTTTGTTATTTTTTGTTTGTTAATGCTTTTTCTGAAATTATATAAT-TGTTAAATA-ATTAAATTATAATGTATCTTCCAAT
       :  : : : :  :  :::: :: :    : :         ::     : :  :::  :: :: : : :    :: :: ::::   :: ::: : :: :::
NC_060 GAAAGTACCCAAGGTATATATTCTATACTGTACAAAAAATATCAAAGTACCCAAAGCATGTATTATATACTGTACATGAAATATGAAAGTA-CATCAAAT
   92789530  92789540  92789550  92789560  92789570  92789580  92789590  92789600  92789610   92789620     

           33070     33060     33050     33040     33030     33020     33010     33000     32990     32980 
NC_02- GAATA---AAATATATACAGATATGATCAATGATCCAATATATACAAATATTGGACATGATTATAAATACGATCACATCTATGAAAATATATACGAAGAA
         :::    : : :  ::: : :  ::::: : : ::  : ::  : :::::  : : :  :: : : :  ::::        ::: :::: :  :   :
NC_060 ATATATTTTATTCTGCACATAAAATATCAAAG-TACACCAGAT--ATATATTCTATA-GTGTACATAAAATATCAAGGTACCCAAACTATACATTATATA
    92789630  92789640  92789650   92789660    92789670   92789680  92789690  92789700  92789710  92789720 

           32970     32960     32950     32940     32930     32920      32910     32900     32890          
NC_02- ATTAATATTAAACCACAAAATAAAATAAAAAATATATTTAAATATATATTAAATATGATACGA-TGCAATCTTTGTAACTATCTATATGATATAAATCAT
        :  : : ::::  :  :::: : :: ::: :::::::   :  :: :: :::::::: :  :   :::   : :  : ::: ::    : :: ::  : 
NC_060 CTGTACA-TAAAATATGAAATTACATCAAATATATATT---AGGTACATAAAATATGAAAGTACATCAAATATAG--ATTATATACTGTACATTAAATAC
         92789730  92789740  92789750     92789760  92789770  92789780  92789790    92789800  92789810     

  32880     32870     32860     32850     32840     32830     32820     32810     32800     32790          
NC_02- TTATTTACACATAAAGAATATTGTAAAAATAAAAATCAATCTGGATATGAAACTATTATTCGATGTAAATTGTGTCATATGAAATTTAAAA-----AAAT
         :  ::: :  ::   ::::: :: :    : :   ::: :  :  :  :   : :::    : :: :::::   : :: :::: : :::      :: 
NC_060 CAAAGTACCCCAAATATATATTTTATACTGTACATGAAATATCAAAGTTCACAAACTATATATTATATATTGT---ACATAAAATATCAAAGTACCCAAG
    92789820  92789830  92789840  92789850  92789860  92789870  92789880     92789890  92789900  92789910  

        32780     32770     32760     32750     32740     32730      32720     32710     32700     32690   
NC_02- GGAT-TATTTTAATCATAAAAGAATATGTAAATAATTACTTTGACATTTTATACTATA-TATAGGTAAATATTTCATAGTAACATGATGATTAATATTTA
       : :: :::: ::  :   : : :: :: : :  :  :::    :   : :::  :::: : ::  :::: :: : : ::: :::: :    ::   ::::
NC_060 GTATATATTCTATACTGTACAAAAGATATCA--ACGTACCCAAAGCATGTATTATATACTGTACATAAA-ATATGAAAGT-ACATCAAATATATATTTTA
       92789920  92789930  92789940    92789950  92789960  92789970   92789980   92789990  92790000        

              32680     32670     32660         32650      32640     32630       32620     32610           
NC_02- TT-----AATATATGATAAATGAATAACAAAAATA----CTGATACAG-AGAGCAAACAAGAAGTTGAAAAAAC--TACATGTATATTCAACAATA-ATA
       ::      ::: :  :: :: : : : :: : :::    :: :::: : : :  ::: :: ::  :  : ::::  ::::: :::::   ::  :: :::
NC_060 TTCTGTACATAAAATATCAAAGTACACCAGATATATATTCT-ATACTGTACATAAAATAACAAAGTACACAAACTATACAT-TATAT---ACTGTACATA
 92790010  92790020  92790030  92790040   92790050  92790060  92790070  92790080   92790090     92790100   

  32600     32590      32580      32570     32560     32550     32540     32530        32520     32510     
NC_02- AAATTTTTATAATAATAGAT-AAATATA-ATAATCCATGGTTTAGAGCTACGGATATAATATCTATATTAGGATAC---AAAAATATTTTTGATGTTATA
       :::    ::: : : :: :: ::::::: :: ::  :      : :   : : : :: : :: :: ::::  ::::   : : ::: : :  ::::    
NC_060 AAA----TATGAAATTACATCAAATATATATTATGTACATAAAATATGAAAGTACATCAAATATAGATTA-TATACTGAACATATAATATCAATGT--AC
          92790110  92790120  92790130  92790140  92790150  92790160   92790170  92790180  92790190        

       32500     32490     32480     32470     32460     32450     32440     32430     32420     32410     
NC_02- GATAAATATATAGATAATGAAGATATTTATCCTGGAAATCATTTTATAGCAGATTTAGATACAACTACTAAACAAGAAGAAAATTTTTTTATTAATGAAA
          :::::::::  : ::       :::::     : ::::   :  :: :    :: ::  :  ::::  :::   : :: ::     ::   : :  :
NC_060 CCCAAATATATATTTTAT-----ACTTTATATGAAATATCAAAGTTCAGAAACCATACAT-TATATACTGTACA--TAAAATATCAAAGTACCCAAGGTA
   92790200  92790210       92790220  92790230  92790240  92790250   92790260    92790270  92790280        

       32400     32390     32380     32370     32360     32350     32340     32330     32320     32310     
NC_02- TAGCAGTATATTCATTAATAAAATCATCAAAGGATCAAGTATCCAAACATTTTAAAAAATGGATACGAGCAGATGTATTACCATCAATAAAAAATTATAA
       ::  : : ::: :  ::  ::::  ::::::: : : :  :  ::   ::: :: :   :  ::   :  : ::: :    ::::::  : : ::: :: 
NC_060 TA-TATTCTATACTGTACAAAAAATATCAAAGTACCCA--AAGCATGTATTATATACTGTACAT---AAAATATGAAAGTACATCAAATATATATTTTAT
 92790290   92790300  92790310  92790320    92790330  92790340     92790350  92790360  92790370  92790380  

          32300       32290         32280     32270     32260     32250     32240     32230     32220      
NC_02- T---GAAATAAAATTT--AAGAA----AGATATAGTAGATCTAAAGAATGAATTAAAAAATCAGCATGAGGAATATAAAAAAACATCTGAATTATGTAAC
       :    : ::::::: :  ::: :    ::::::: ::  :::: ::  : :  ::::: ::::  :  :   : :  : : :  :: :    ::  ::: 
NC_060 TCTGTACATAAAATATCAAAGTACACCAGATATA-TA-TTCTATAGTGT-ACATAAAATATCA-AAGTACCCAAACTATACATTATATACTGTACATAAA
       92790390  92790400  92790410    92790420   92790430  92790440   92790450  92790460  92790470        

       32210     32200     32190     32180     32170       32160     32150      32140     32130     32120  
NC_02- A-ATAAAGTTATAAAATTAAAAGAATTGATTTATAATAATAATAAATTGAGTAAA--TCGGAATATAT-TTTTATATTAACTAATAATGATTATGCAAAA
       : :: :: ::: :  :   : : : : : :  :::: ::::  ::: :   ::::     :: :::::  : :: :: :: ::  ::  : ::  : :::
NC_060 ATATGAAATTACATCAAATATATATTAGGTACATAA-AATATGAAAGTACATAAAATATAGATTATATACTGTACATAAAATATCAA--AGTACCCCAAA
 92790480  92790490  92790500  92790510   92790520  92790530  92790540  92790550  92790560    92790570     

          32110     32100      32090     32080        32070     32060         32050     32040     32030    
NC_02- AATAATTATTTTAAAATAGAAGGTAC-TGCATTAACTAATTT---AGAGGATTTTTTAAATAAT---TATAACA-ATCAAGAGAATAATATTTATCATTA
        :::  ::::     ::: :   ::: :: : :: : :::::   : :  :: : ::: ::: :    :::: : ::::: :: :    :  :::   ::
NC_060 TATA--TATT-----ATATACTCTACATGAAATATCAAATTTCACAAACTATATATTATATACTGTACATAAAATATCAA-AGTACCCAAGGTAT--ATA
      92790580       92790590  92790600  92790610  92790620  92790630  92790640   92790650  92790660       

        32020     32010         32000        31990     31980     31970     31960     31950     31940       
NC_02- TGTTTATATTGATACATGCTATA----ATTAT--AAATTA-ATAAAATATATGTTAGATAAATTTTTATATATATTTAAAGTTCCAAATACAAATATGT-
       : : :::: :: ::::    :::    : :::  :::  :  ::  :::::   :: ::::: : : : :     :::::: :  : ::   : : ::: 
NC_060 T-TCTATACTG-TACAAAAAATATCAGAGTATCCAAAGCATGTATTATATACTGTATATAAAATATGAAAGTACATTAAAGAT--ATATTTTATTCTGTA
     92790670   92790680  92790690  92790700  92790710  92790720  92790730  92790740    92790750  92790760 

         31930      31920       31910     31900     31890     31880     31870     31860     31850          
NC_02- ---ATAATAT-AAACTATA-ATGATAT-CCTTAAATGGTTGATAATATTTAATGATTTTTATAATGATACTGGAGATGGTATTAATGAAAATATTAATGT
          : ::::: ::: :: :   :::::   ::  :: ::  : :  :  :::  :  :  : ::    :::  : ::  :: :: :: : :::  ::: :
NC_060 CAAAAAATATCAAAGTACACCAGATATATATTCTATAGTGTACATAAAATAACAAAGTACACAA----ACTATAAATTATA-TACTGTACATA-AAATAT
        92790770  92790780  92790790  92790800  92790810  92790820      92790830   92790840   92790850     

  31840     31830     31820     31810     31800     31790     31780     31770     31760     31750          
NC_02- TATGATAGATAATATTTCTAATATATTTGTTCCAGATCCCATTATTATATAATTAGTAATTCATTTATTATTTTATTTATATGGTCTAAATTACATTTAA
        :   :: :: : ::     ::::::: : : :: :    :: :   ::  :: :   ::  :::   :: : ::  :::::  :: ::  :::     :
NC_060 GAAATTACATCAAAT-----ATATATTAGGTACATAAAATATGAAAGTA-CATCAAATATAGATTATATACTGTACATATATTATC-AATGTAC--CCCA
    92790860  92790870       92790880  92790890   92790900  92790910  92790920  92790930   92790940        

  31740     31730     31720     31710          31700     31690       31680      31670     31660     31650  
NC_02- AAAAGGTCTTTTTATCTGTTCTATATTCGTCTAAAT-----CATCATAAATATTATGTTG-ATA-AAAATAT-ATATTATCACATTCGTACTTATTTAGT
       :: : :: ::::   :: : :   :    :: :: :      : :::: ::  :::  :: : : ::::::: : : :: :  :   :::  ::::   :
NC_060 AATATGTATTTTATACTCTACATGAAATATCAAAGTTCACAAACCATATATTATATACTGTACATAAAATATCAAAGTACCCAA--GGTATATATTCTAT
   92790950  92790960  92790970  92790980  92790990  92791000  92791010  92791020  92791030    92791040    

          31640     31630      31620     31610     31600     31590     31580     31570     31560           
NC_02- AATTTTAGTTTATCAGTTAAATATTC-ATTCATGTTATCAATAATAATTATAGGATTTATCATAGATACACTGATCATATATATAGATTGTGTTTCACA-
       : : :      :  :   :: ::  : :  :::::: :  ::: :   :: :  :  ::: : :: :::    :::: :::::::  :: :  :  ::: 
NC_060 ACTGTACAAAAAATATCAAAGTACCCAAAGCATGTTTTATATACT--GTACATAAAATATGAAAG-TAC----ATCAAATATATATTTTATTCTGTACAT
     92791050  92791060  92791070  92791080    92791090  92791100   92791110      92791120  92791130       

  31550     31540     31530     31520     31510      31500     31490     31480       31470     31460       
NC_02- ATAAGATGTAGTTGCTACATATATGTATCCGGACATTATATAT-ATTAATTAATAAATGCTATTTTTTCACATTATA-TTTA-TTAAAATTTGAAA-AAC
       : :: ::  :  : :  :: :::: ::: :  : : : :: :: : : :: ::   :  : :  : : ::   :::: : ::  :::::: :::::  ::
NC_060 AAAATATCAAAGTACACCAGATATATATTC-TATAGTGTACATAAATTATCAAAGTACCCAAACTATACATTATATACTGTACATAAAATATGAAATTAC
  92791140  92791150  92791160   92791170  92791180  92791190  92791200  92791210  92791220  92791230      

      31450     31440       31430      31420         31410      31400     31390     31380     31370        
NC_02- TATATATACATTTTAAATTA--TATAGAAAAT-GGATTCGAC----AACGGAACTTAT-TCCAGAACATATCATAACTAATCAAATAAAAAACA-ATGAA
          : ::: :::::: ::::  :: : :::::  ::    ::    ::   :  :::: : : : ::::   ::: : ::  :    ::: : : ::   
NC_060 ATCAAATATATTTTATATTAGGTACATAAAATACGAAAGTACATCAAATATAGATTATATACTGTACATTAAATACCAAAGTACCCCAAATATATATTTT
   92791240  92791250  92791260  92791270  92791280  92791290  92791300  92791310  92791320  92791330      

     31360     31350     31340        31330     31320     31310     31300     31290      31280             
NC_02- ATATTGTTAAATAAACTTGCAACT--ATTAA-TATAGATTTAGATAGTATTAAAGATAAAATTAAAAATGGCGATGGTATA-ATTGTA---TTAACAACT
       ::: :::  :  :::  :  :: :  :  :: :::: : ::: ::: :  :: : :::: : : ::: :  : : : :::: ::: ::   :  ::::  
NC_060 ATACTGTACATGAAATATCAAAGTTCACAAACTATATA-TTATATACT-GTACATATAATA-TCAAAGTACCCAAGCTATATATTCTATACTGTACAAAA
   92791340  92791350  92791360  92791370   92791380   92791390   92791400  92791410  92791420  92791430   

  31270     31260     31250     31240     31230     31220        31210     31200     31190     31180       
NC_02- TTTAATAATGGATCGATAACAATTGTATTAGCAGAACCTGCTACCCATAAAAATGGA--GAC-TGAAATATCGATCTCATTTATCATATTAATGATGATC
         ::: :: : : : : : ::  ::::::   : :  ::: :::: : ::: ::: :   :: ::::::::  :: : :::    : :: ::  :: :  
NC_060 AATAACAAAGTACCAAAACCA--TGTATT---ATATACTG-TACCTA-AAATATGAAAGTACATGAAATATATATTTTATTCTGTACATGAAATATCAAA
      92791440  92791450    92791460      92791470   92791480  92791490  92791500  92791510  92791520      

      31170     31160     31150       31140     31130        31120     31110     31100     31090     31080 
NC_02- G-ACATATTCAGCAAAATCGGTTATA--TTAATTCAATTAACAAATTT---ATAGGATGCAGAAATATATAATAAATAAATTATGTTAATATATAAAAAA
       : :::    :::  : ::    ::::   ::  : :: :: :::: ::   : :  :: ::   :::::   :: ::::: ::::  : :: ::  ::: 
NC_060 GTACA---CCAGATATATATTCTATAGTGTACATAAAATATCAAAGTTCCCAAACTATACA-TTATATACTGTACATAAAATATGAAATTACAT-CAAAT
   92791530     92791540  92791550  92791560  92791570  92791580   92791590  92791600  92791610   92791620 

           31070     31060     31050     31040     31030     31020     31010     31000     30990     30980 
NC_02- ATATTATTATTACTAATAGTTACTATTTTTATTATACTAGGATATCACCATGATGGTGATCATATATTTTATATAACATTATTAGCTAATGGAATTATAT
       ::: :::::    :: ::: :::    :: : :::   :: : ::::     ::   ::: ::::: : :: :::: ::    :  ::    :: :::::
NC_060 ATA-TATTA----TATTAGGTAC---ATTAAATATGAAAGTACATCA----AATATAGATTATATACTGTACATAAAATATCAAAGTACCCCAAATATAT
             92791630     92791640  92791650  92791660      92791670  92791680  92791690  92791700         

           30970     30960     30950     30940      30930     30920     30910          30900     30890     
NC_02- GTTTTATATAAAATCGGTAAGTGAAAAATTATAAATAAATA-AAAATGGAAAACATATTAATAATCGAAAT----ATGTTATA-ATTGTGAACAAGTTGA
        :: ::::    :   : ::    ::: ::   ::   ::: :  ::  :    :::: ::  ::: :: :    : : :::: ::: :  ::  ::  :
NC_060 ATTATATACTCTACATGAAATATCAAAGTTCACAAGCTATATATTATATACTGTATATAAAATATCAAAGTACCCAAGGTATATATTCTATAC-TGTACA
92791710  92791720  92791730  92791740  92791750  92791760  92791770  92791780  92791790  92791800         

       30880      30870     30860     30850     30840      30830     30820     30810     30800             
NC_02- ATGTATATGCAA-TACTTAAAATAATAATTCATATAGATTTAATAGATTTATATG-AATTATATCTTGGTATCAATTCATTGTTAAAATAATAT---AAA
       :   ::::  :: :::  :::  :   ::: :::::   :  ::: :   ::::: :: :: :::        : :: ::: :  :  ::::::   :::
NC_060 AAAAATATCAAAGTACCCAAAGCATGTATT-ATATACTGTACATAAA---ATATGAAAGTACATCAAATATATATTTAATTCTGTACTTAATATATCAAA
 92791810  92791820  92791830   92791840  92791850     92791860  92791870  92791880  92791890  92791900    

  30790      30780       30770     30760          30750     30740     30730     30720     30710     30700  
NC_02- TTA-ATATGATATCGATT-TAT-TTTTGGATCAA-----TATGTTTATTATCATAAATTTCTGGTTTTTTTATATTCAATTCTAAATTTAAATAATCTAA
        :: :   :::::  ::: :::  : :  :: ::      : :: ::  : :   :: :: :    : :  :::   :: : : :: ::: :: :  :: 
NC_060 GTACACCGGATATATATTCTATAGTGTACATAAAATAACAAAGTATACAAACTATAAATTATATACTGTACATA---AAATATGAAATTACATCAAATAT
     92791910  92791920  92791930  92791940  92791950  92791960  92791970     92791980  92791990  92792000 

          30690       30680     30670     30660       30650        30640     30630        30620     30610  
NC_02- ATTTATAGTAC-TAGTAT-TAAAAGAATTAGTAGTTGTAGAT--GGTAATGTATTTATTAT---AATAGATCTTAAATA---ATTTAACCACTGTTCATG
       :: :   :::: ::  :: : :::: :  :  :  : :::::    :: ::::  ::  ::   :::  : :  :::::   :::: :  ::: : ::: 
NC_060 ATATTAGGTACATAAAATATGAAAGTA-CATCAAATATAGATTATATACTGTACATAAAATATCAATGTACCCCAAATATATATTTTA-TACTATACAT-
        92792010  92792020   92792030  92792040  92792050  92792060  92792070  92792080   92792090         

          30600     30590     30580      30570     30560     30550     30540     30530     30520     30510 
NC_02- CTCGGGATCTGATTCTATACAAAACATTAATTG-AAATTGAATTCTCATATTATATTCTACTTCAGCCAAAATACTAAGTGATATATCATCTTTAAATTT
          :  :: : :   :  ::::: :::   ::: : : :: :    ::::  ::::           :::: :::  :  : ::::: :: ::  : : :
NC_060 ---GAAATATCAAAGTTCACAAACCATATTTTGTATACTGTA----CATAAAATAT-----------CAAAGTACCCA-AGGTATAT-ATTTTATAGTCT
    92792100  92792110  92792120  92792130      92792140             92792150   92792160   92792170        

           30500     30490     30480     30470     30460     30450     30440     30430          30420      
NC_02- ATTATAATTATCTACAAAATGATATTTGTTACAAAATTGTTTGAATATATTATAATGATCTATGCAATATTTATGTTTTT-----TATCTGTTATTTTTT
       :  : :: :::: : : :   : :     ::  : ::  : :  ::: : ::: :   :  ::  ::::: ::: :: ::      ::    :::     
NC_060 ACAAAAAATATCAAAATACCCAAAGCATGTATTATATACTGTACATAAAATATGAAAGTACATCGAATATATATTTTATTCTGTACATAAAATATCAAAG
 92792180  92792190  92792200  92792210  92792220  92792230  92792240  92792250  92792260  92792270        

          30410     30400     30390     30380           30370     30360     30350     30340     30330      
NC_02- TACA----TTGTTTATTATTAATTACGCATATAGCATTA------CATCTTTTTACATCATAATATGTTAATTTATGTATTAATAAATTCCAATTATATA
       ::::     : : :::: :  : :   :::: :  :: :      :     : ::::: ::: : :: ::  : :   :: ::   :   ::: ::::::
NC_060 TACACCAGATATATATTCTATAGTGTACATAAAATATCAAAGTACCCAAACTATACATTATATTCTG-TACATAAAACATGAAATTACATCAAATATATA
 92792280  92792290  92792300  92792310  92792320  92792330  92792340   92792350  92792360  92792370       

      30320     30310      30300      30290     30280     30270     30260     30250     30240              
NC_02- ATAATCGTTTTATCATAT-TAACTGTA-TTTTCATAGATATTATTTTATTTCAATAATTTATCAATTGAAACAAAAATTATCATAAAGAGT-----TTGT
        ::   : :  :: : :: : :  :::  :   ::: : ::::: :  : :  ::::  ::::::   :  : :::  :::  :: : : :     :   
NC_060 TTA---GGTACATAAAATATGAAAGTACATCAAATATAGATTATATACTGTACATAAAATATCAAAGTACCCCAAATATATATTATATACTCTACATGAA
  92792380     92792390  92792400  92792410  92792420  92792430  92792440  92792450  92792460  92792470    

   30230          30220      30210     30200     30190     30180     30170     30160     30150     30140   
NC_02- ATATCAA--TTC---TATTATAT-TCATATTGCAGTAAATTACAATATAATATATCATTGCCATGTCTCATATGCATATAAGTATCTATATCTATTAATA
       :::::::  :::    : ::::: : ::::: : ::: : :: ::::: : ::  :::   ::  : : ::::     :: :::: :: :  ::: :: :
NC_060 ATATCAAAGTTCACAAACTATATATTATATT-CTGTACA-TAAAATATGAAATTACAT---CAAATAT-ATATTATATTAGGTATATA-AAATATGAA-A
     92792480  92792490  92792500   92792510   92792520  92792530      92792540  92792550   92792560       

         30130     30120     30110     30100      30090     30080     30070      30060     30050     30040 
NC_02- ATTGATCATTTGTAAATCGCTTGAATAATGTTGTTAAATGAATCAT-TTCATAAATAATACATCCTAACGACCATAT-ATCTATTTTGGTTGTAACTCTG
        :  ::::  : :: :    ::  ::  :::   ::::  :   :: : ::  :   ::: :: :::  :   : :: :  :::    ::    :  :: 
NC_060 GTACATCAAATATATA----TTTTATTCTGTACATAAAATATCAATGTACACCAGATATATATTCTATAGTGTACATAAAATATCAAAGTACCCAAACTA
   92792570  92792580      92792590  92792600  92792610  92792620  92792630  92792640  92792650  92792660  

           30030     30020     30010     30000     29990       29980       29970     29960      29950      
NC_02- TACATATCATTGTTCTCTATGTATTTGCATATTTCTGGAGCTCTATATGGAATT--GTAGTCAAAGGAT--AATTTATTAGTTTATTACTCAT-TACTGA
       ::::: :   :    :  ::  : :   : ::: ::  :  : :::::   :::  :::   :::  ::  :: :   :    :::   : :: ::::: 
NC_060 TACAT-TATATACAGTACATAAAATATGAAATTACTTCAAATATATATTATATTAGGTACATAAAATATGAAAGTACATCAAATATAGATTATATACTGT
        92792670  92792680  92792690  92792700  92792710  92792720  92792730  92792740  92792750  92792760 

      29940     29930     29920     29910      29900     29890     29880     29870     29860     29850     
NC_02- ACAACTAAAATCTGCTATCTTAACCTGTAAATTTACATAAT-CAATATATATTGGATATTTATGTTCAATAAAATTATATGATATTAATATATTTCGAGG
       :::  :::::: :   :   :: ::   :::: :: :: ::    : :: ::   ::::  : :::::  ::   ::::: ::: :: : :   :  :  
NC_060 ACA--TAAAATAT--CAAAGTACCC--CAAATATATATTATATTCTCTACATGAAATATCGAAGTTCACAAACTATATATTATA-TACTGTGCATAAAAT
          92792770    92792780    92792790  92792800  92792810  92792820  92792830   92792840  92792850    

       29840     29830      29820     29810        29800       29790     29780     29770       29760       
NC_02- TGTAATATCAGTATGGATTATATT-TATACTATTTAAAAAAT---ATAGT--CCAGATACTATATTATTTATTATGATGCTTATAGTAT--TATTATGT-
          ::  :    : ::  :::::: ::::::    :::::::   : :::  ::: ::  : :::::: :: : : ::   :: : :::   : ::  : 
NC_060 ATCAAAGTACCCAAGGTATATATTCTATACTGCACAAAAAATTTCAAAGTACCCAAATCATGTATTATATACTGT-AT--ATAAAATATGAAAGTACATC
     92792860  92792870  92792880  92792890  92792900  92792910  92792920   92792930    92792940  92792950 

      29750     29740     29730      29720     29710         29700      29690     29680      29670         
NC_02- AAATGTTTGTTATATTTATTATATATTATGTC-ATGTAAAGTATATGAATA----AAAGT-TAAATACCAAGTCATAATATATATGATCT-TCTATTATA
       :::: : : :: ::::   :: :::  :: :: : ::: :  : ::  :::    : ::: :: :::  :: : : ::  :: :  : :: :  ::::::
NC_060 AAATATATATTTTATTCTGTACATAAAATATCAAAGTACACCAGATATATATTCTATAGTGTATATA--AAATAACAAAGTACACAAACTATAAATTATA
        92792960  92792970  92792980  92792990  92793000  92793010    92793020  92793030  92793040         

   29660     29650     29640       29630     29620     29610     29600     29590     29580     29570       
NC_02- TAATCTAATAATAGACATATATATTTT--TCAAATGATCTATTAATCTTATCTTTAATTTGTAAATTAATATTTAATTCTTCTATATAATCTAAACGTAT
       :: : ::   ::: : ::::  : :::  :::::: :: :::::    ::  :  ::: :: :: :  :   : :: : :    ::::  ::  :: :::
NC_060 TACTGTA--CATA-AAATATGAAATTTCATCAAAT-ATATATTA--GGTACATAAAATATGAAAGTACA---TCAAATATAGATTATATACTGTACATAT
92793050    92793060   92793070  92793080     92793090  92793100  92793110     92793120  92793130  92793140

     29560     29550     29540     29530      29520         29510     29500        29490        29480      
NC_02- TCTTTTAATAGCTACTGGTTTATTATTTGTTAAATTA-ATTGCTTTTGAAACTT----GTCCATATGCCCCAT--TG-GCAT-AATTAT--AATTTGTTA
         : : :::     :    :   :::::  ::   :: ::   :: : ::: ::      ::::::     ::  ::  ::: :: :::  :  :  : :
NC_060 ATTATCAATGTACCCCAAATATGTATTTTATACTCTACATGAATTATCAAAGTTCACAAACCATATATTATATACTGTACATAAAATATCAACGTACTCA
         92793150  92793160  92793170  92793180  92793190  92793200  92793210  92793220  92793230  92793240

      29470     29460      29450      29440     29430      29420      29410     29400       29390          
NC_02- TTATATATGAGTTATTC-ATATCATTATTATC-AGTTTGATATATTAT-TTTTCAATA-TGTATTTTATTAATATTTAAGAAAAT--ACTGTTTATTAAA
          :::::    ::: :  ::  :  : :::: :  :    : :  :: ::::  ::: ::::  : :  :::::  ::: : ::  : : : ::::  :
NC_060 AGGTATATATTCTATACTGTACAAAAAATATCAAAGTACCCAAAGCATGTTTTATATACTGTACATAA--AATATGAAAGTACATCCAATATATATTTTA
         92793250  92793260  92793270  92793280  92793290  92793300    92793310  92793320  92793330        

  29380     29370     29360     29350     29340     29330     29320     29310     29300     29290          
NC_02- CAGCATACGTTAAAATACTAAGTGAAATAATAGATCGTAATTTCAAATGTATTATAACATTCTATTATTATGGATTTTTCCATTTACATTTGCAGATATA
            :::  :::::::  ::   : :  : : ::  :: : :  : ::::  :::: ::   :   :     :  : : ::::      :: : ::: :
NC_060 TTCTGTAC-ATAAAATATCAAAGTACACCAGATAT-ATATTCTACAGTGTA-CATAAAATATCAAAGTACCCAAACTATACATTATATACTGTACATAAA
 92793340   92793350  92793360  92793370   92793380   92793390  92793400  92793410  92793420  92793430     

  29280     29270     29260     29250     29240     29230         29220     29210     29200     29190      
NC_02- TGTTTAAATAATTCACCAATAATAATCAATTTTAATATTGCTAAAACATTATATAA----TAATAATGAAATCTATTTAAATCACTCATTACTGCCATAT
          : ::::  : :: :::  ::: :  : : : :  :   ::::: :: : :  :     :::: :::    ::: ::    ::  :  :   : :  :
NC_060 ATATGAAAT--TACATCAAATATATTTTA-TATGAGGTACATAAAATATGAAAGCACATCAAATATTGA---TTATATACTGTACATAAAATATCAAAGT
    92793440    92793450  92793460   92793470  92793480  92793490  92793500     92793510  92793520         

      29180     29170     29160     29150      29140     29130     29120      29110     29100       29090  
NC_02- ACATTAACTAGATATGATTTAATTGAAATACAAAATCAAA-TTAATATAGATGAAAAGGTTACAATTATAACG-ACATACAATAAGCAATTAAA--TACG
       ::   :: :: :::: :: :: :  : ::  :: :::::: :: : :   :   : :  :::    ::::  : ::::: :::::   :   ::  ::: 
NC_060 ACCCCAAATATATATTATATACTCTACATGAAATATCAAAGTTCACA---AACTATATATTA----TATACTGTACATAAAATAAAGTACCCAAGGTACA
92793530  92793540  92793550  92793560  92793570     92793580      92793590  92793600  92793610  92793620  

          29080     29070     29060       29050     29040     29030     29020      29010      29000        
NC_02- GAATCTAATTATGAATTTATATTTCCAATTA--AAAATTCAGATTTATGCATTAAACAACAACAATTATTTGAC-TTAGATTTAT-TAAAATTTGGAACA
        : ::::      :    : :: :: :: ::   :::    :  ::::  : :  : :  ::  :: :  : :: : : :: ::: :   :::  : :: 
NC_060 TATTCTATACTGTACAAAAAATATCAAAGTACCCAAAGCATGTATTATATACTGTATATAAAATATGAAATTACATCAAATATATATTTTATTCTGTACG
       92793630  92793640  92793650  92793660  92793670  92793680  92793690  92793700  92793710  92793720  

    28990       28980     28970     28960     28950     28940     28930        28920     28910     28900   
NC_02- TATGAT-TCAAA-TATATATGCAGTATGTGGTAATTCTAGTGTTGATTATGAACTATTTTTCGTATATTGTA---TGAATAATGAAATTTGGAATCAAAC
       ::  :: ::::: :: :   :   ::: :  ::    ::::::  :: :   :  :   : :  : : : ::   :  ::: ::  :  :  :::   : 
NC_060 TAAAATATCAAAGTACACCAGATATATATTCTA----TAGTGTACATAAAATAACAAAGTACAAAAACTATAAATTATATACTG-TACATAAAATATGAA
       92793730  92793740  92793750      92793760  92793770  92793780  92793790  92793800   92793810       

         28890      28880     28870     28860     28850     28840       28830     28820     28810          
NC_02- ATCACAAC-AATGCAATTTAGGTGAAAAAATTAATATTCCAATTCCGATATATACAACAT--TTAATATTTATAATTATACAATTCCATATATTGAAAAT
       :: ::: : :::  :  ::::::  : ::: ::  :    :  ::  ::::: :  : ::  :  : ::: :  :  : :  :  ::: ::::   : ::
NC_060 ATTACATCAAATATATATTAGGTACATAAAATATGAAAGTACATCAAATATAGATTATATACTGTACATTAAATACCAAAGTACCCCAAATAT---ATAT
  92793820  92793830  92793840  92793850  92793860  92793870  92793880  92793890  92793900  92793910       

  28800     28790     28780     28770     28760     28750     28740     28730     28720     28710          
NC_02- TCTGCATGGATTAAGAGATATAATATTTTCTATACAATAGAATCACTTACATATATTAATGATAATGATACAGTACTTGTTTTATTAAATGATAAAAATC
       : :  :  :   : :: :::: : : ::   : :: ::: : :   :    :: :: ::  :: :   :::   :  :  : ::::  ::  :  : :  
NC_060 TTTATACTGTACATGAAATATCAAAGTTCACAAACTATATATTATATACTGTACATAAAATATCAAAGTACCCAAGGT-ATATATTCTATACTGTACAAA
     92793920  92793930  92793940  92793950  92793960  92793970  92793980  92793990   92794000  92794010   

  28700     28690     28680     28670     28660     28650     28640     28630      28620      28610        
NC_02- TGATAGATCAAATTATAGAAGCCAATAATAATTAAATTAAATCACAATCTATATATTTTTTTGCGTTAGAAATTTT-TATTGCACCT-ATTGCTCCAATT
        :::  :::::  ::   ::  ::   :: ::  : :  :  :: ::  :::  :  :   :    :: : ::::: :  :: :: : :    :: :: :
NC_060 AGAT--ATCAACGTACCCAAAGCATGTATTATATACTGTA--CATAAAATATGAAAGTACATCAAATATATATTTTATTCTGTACATAAAATATCAAAGT
        92794020  92794030  92794040  92794050    92794060  92794070  92794080  92794090  92794100         

    28600     28590      28580     28570     28560     28550     28540      28530     28520     28510      
NC_02- ATACCTATTATATA-TCCACATAATACATCTTCCCAATGATGCCAGTAATCAACAACTCTAGATACACCA-ATAATTATCATAAATATAATTAAAATAAA
       : :::   :::::: :: : :   :::::      ::  :    ::::  ::  ::::    :::::  : ::: :   :::::: :::  : :::: : 
NC_060 ACACCAGATATATATTCTATAGTGTACAT-----AAAATAACAAAGTA--CACAAACT----ATACATTATATACTGTACATAAA-ATA--TGAAATTAC
92794110  92794120  92794130       92794140  92794150    92794160      92794170  92794180     92794190     

      28500     28490      28480     28470       28460       28450     28440     28430     28420     28410 
NC_02- TTGTACTAATGATTTTGTA-ATAATATATTTATTAATAT-TGTTAT-GCAAATATA--AAACAGTAAATATCATAGTATATGCAATAAAACTTGAATGTT
        :  : ::   ::: :::: :::: ::::  :   : ::    ::: :   :::::   ::::   :::::::  :::     :::: :  ::  ::  :
NC_060 ATCAAATATATATTATGTACATAAAATATGAAAGTACATCAAATATAGATTATATACTGAACATATAATATCAATGTACCCCAAATATATATTTTATACT
    92794200  92794210  92794220  92794230  92794240  92794250  92794260  92794270  92794280  92794290     

           28400     28390       28380     28370     28360     28350     28340     28330     28320         
NC_02- TTGATGGAAATGATAACCTT--GCCTCCTTAGTATAATCATTATTTTTACAATTATAATGTAATTGATATTCATTAATATATTTTTTATCCATTGTCACA
        :    :::::   ::  ::  :   :: ::     :: ::    : ::::  :: ::: : :  : ::  ::    ::::: :: :::  : ::: :::
NC_060 CTATATGAAATATCAAAGTTCAGAAACCATA----CATTATATACTGTACA--TAAAATATCAAAG-TACCCA-AGGTATATATTCTAT--ACTGT-ACA
    92794300  92794310  92794320      92794330  92794340    92794350   92794360   92794370    92794380     

   28310     28300     28290     28280     28270      28260     28250     28240     28230                  
NC_02- CAAGTATATTTATTATTATTAATAATAATTTCTGGATTACACACT-TCAATAAAATAAGGCCGTAATCTTCCAATATTAATTTT----------TATAAT
        ::  ::::  :  : ::   : :  :     :: :::: : ::: :  :::::::: :   :::  : :: :::::  :::::          :: :::
NC_060 -AAAAATATCAA--AGTACCCAAAGCA-----TGTATTATATACTGTACATAAAATATGAAAGTA--CATCAAATATATATTTTATTCTGTACATAAAAT
      92794390    92794400       92794410  92794420  92794430  92794440    92794450  92794460  92794470    

    28220        28210     28200      28190     28180         28170     28160     28150      28140         
NC_02- ATC--AGTA-ATTAATAATATATAAAATCCTAGA-ATAAAATATATAAGT----AATATATTAATAATAGATTTGATAATTTGAATA-GCACTATCGTTC
       :::  :::: :  :   ::::::   ::  :  : :::::::::  ::::    ::  :::  :: ::: : :   ::  :  :::: : : :  : :  
NC_060 ATCAAAGTACACCAGATATATATTCTATAGTGTACATAAAATATCAAAGTACCCAAACTATACATTATATACT--GTACATAAAATATGAAATTACAT--
     92794480  92794490  92794500  92794510  92794520  92794530  92794540    92794550  92794560  92794570  

   28130      28120     28110     28100     28090     28080      28070     28060     28050      28040      
NC_02- CTAATAGAT-TTAAGTACAATTTCAGTTATACTAATTAATATAATAGGTAATATTAT-TCCAATTATTATTAAATGTATTTCTGTTAT-TGTTTGAT-CT
       : :::: :: ::: :::::       : : : ::  ::: :: :::: : ::::  : : ::   : ::: ::: :::   :   ::: : ::  :: ::
NC_060 CAAATATATATTAGGTACATAAAATATGAAAGTACATAAAAT-ATAGATTATATACTGTACATAAAATATCAAA-GTACCCCAAATATATATTATATACT
         92794580  92794590  92794600  92794610   92794620  92794630  92794640   92794650  92794660        

       28030      28020     28010     28000     27990     27980     27970     27960     27950     27940    
NC_02- TTATATG-GATATTTAATTGTTAGATCATTACAAAAGAATCCTCTTTGAGTTATTTCAATGTAATTATTAATAAAATAATATAATATACTTAAAATAATC
        :: :::  ::::  ::::     : :  :: :  :  :: :: :       :: :::: :::   :      : ::  :::: : :::  ::::: :::
NC_060 CTACATGAAATATCAAATTTCACAAACTATATATTA-TATACTGTACATAAAATATCAAAGTACCCAAGGTATATATTCTATACTGTACAAAAAAT-ATC
 92794670  92794680  92794690  92794700   92794710  92794720  92794730  92794740  92794750  92794760       

        27930     27920         27910       27900        27890     27880     27870     27860     27850     
NC_02- AAAATTGAAAATGAAATTATGTT----AGTA-AT-CATTGTGA---TACATTGTAATATTATTTTTTTTTCAAAATATCTAATTTTACATGTACATTATT
       : : :    :: : :  ::: ::     ::: ::  : : :::   :::::  :::   ::: :::: :::   : :   ::: : : : :::::  :  
NC_060 AGAGTACCCAAAGCATGTATTTTGTACTGTATATAAAATATGAAAGTACAT--TAAAGATATATTTTATTCTGTACAAAAAATATCA-AAGTACACCA--
   92794770  92794780  92794790  92794800  92794810    92794820  92794830  92794840  92794850   92794860   

       27840     27830     27820       27810        27800      27790     27780     27770     27760         
NC_02- GGTGTCAAATAATGTTTCGAATGAATATTTTTATA--TTACACAAGC---ACACTAT-TACAATACTGAAACATTTATATAATGTATAAATAT-GAAAAA
          :  : ::: : : : :  :  :::   : : :   ::::::: :   : : ::: :::  :::  :::   : : :: :  :  ::::::  :  : 
NC_060 ---GATATATATTCTATAGTGTACATAAAATAACAATGTACACAAACTATAAATTATATACTGTACATAAAATATGAAATTACAT-CAAATATATATTAG
           92794870  92794880  92794890  92794900  92794910  92794920  92794930  92794940   92794950       

    27750     27740      27730     27720        27710     27700     27690     27680     27670     27660    
NC_02- ATACAATTAATATTTAA-TACGTAATTTATAAATTGT-TAC--AACATGTTATTGCCTATTTTATGGAAACATTTAATAACTAGATTTAATAAAATATCT
        ::::   :::::  :: ::: : :  :::: ::: : :::   ::::: :: :  : :: :     ::: :: :: :   ::   :  :: ::::::: 
NC_060 GTACATAAAATATGAAAGTACATCAAATATAGATTATATACTGTACATG-TAATATCAATGTACCCCAAATATATATTTTATACTCTACATGAAATATCA
  92794960  92794970  92794980  92794990  92795000   92795010  92795020  92795030  92795040  92795050      

        27650     27640     27630     27620     27610       27600     27590          27580      27570      
NC_02- AGTATTATATTAACTGTATCTGAAATATTGATACCTATACTTACAATTGTA--TTAGTTTTATATTATAAA---TCTAAAT--TAGGAAA-TATAGATAA
       :  : :  :  :::  ::  : : ::: :: ::: :: : :  :::  :::    :: : :::::: :: :   :  ::::  ::  ::: ::   : : 
NC_060 A--AGTTCACAAACCATACGTTATATACTG-TACATAAAATATCAA-AGTACCCAAGGTATATATTCTATACTGTACAAATAATATCAAACTACCCAAAG
     92795060  92795070  92795080   92795090   92795100  92795110  92795120  92795130  92795140  92795150  

      27560      27550     27540     27530     27520      27510     27500     27490      27480     27470   
NC_02- AATTTA-TATTAATAGTACAACATATAATGATAAATTATTATGTACAGA-TTTATTAACTGAATTGAGAATAGGTAA-TACAAAAATTTTATATTCCCCA
        :: :: ::: ::  :::::  : :: :::: :    :: :  :: : : ::::::  ::: :   : ::::   :: ::::  :  : :::::::    
NC_060 CATGTATTATAAACTGTACATAAAAT-ATGAAAGTACATCAAATATATATTTTATT--CTGTACATAAAATATCAAAGTACACCAGATATATATTC----
       92795160  92795170   92795180  92795190  92795200    92795210  92795220  92795230  92795240         

         27460     27450     27440     27430     27420     27410        27400     27390     27380          
NC_02- TCCACAATATATAATGATGATTTGATTAATAGAGTAAAAATAAAATTAAATTTATATAGTA---ATGATATTAAATATTTTCAAAATGAAAAAAAATTAA
                :::: :: :   :  : ::  : ::::   : :  ::  : : ::::  :::   :  :::: ::::    ::::    : :  :  :  :
NC_060 ---------TATAGTG-TACATAAAATATCAAAGTACCCAAACTATACATTATATACTGTACATAAAATATGAAATTACATCAAGTATATATTAGGTACA
             92795250   92795260  92795270  92795280  92795290  92795300  92795310  92795320  92795330     

  27370     27360     27350     27340      27330     27320     27310     27300      27290     27280        
NC_02- TCGAATATTATAATACAAATAAGTTTGACGAT-TTGAGTACAATTGTGGTAATAATATTTAATAATACAGATAAAAATCT-AAAATATGATATTAGAATT
       :  ::::: : : ::::   ::  : ::  :: :   :::::       : : : ::    : :::: : :: : :  ::  : ::   :::: : : ::
NC_060 TAAAATATGAAAGTACATCAAATATAGATTATATACTGTACATAAAATATCAAAGTACCCCA-AATATATATTATATACTCTACATGAAATATCAAAGTT
    92795340  92795350  92795360  92795370  92795380  92795390   92795400  92795410  92795420  92795430    

    27270     27260     27250     27240          27230     27220     27210     27200     27190     27180   
NC_02- TATGAAAATGGTATATTTTGGAATACTGATAAATTAT-----TTACAAACATATATAATTATGATTTAGCAGCATCTAATACGTATATAACTAAATCATT
        :   :::   :::::: :  : :    ::::: :::     :  : ::  ::::: ::: : :: : : : ::   ::::   :  :: : :::  :: 
NC_060 CA--CAAACTATATATTATATACTGTACATAAAATATCAAAGTACCCAAGGTATAT-ATTCT-ATATTGTA-CAAAAAATATCAAAGTACCCAAAGGATG
       92795440  92795450  92795460  92795470  92795480   92795490   92795500   92795510  92795520         

             27170     27160     27150     27140     27130     27120     27110     27100     27090         
NC_02- TA----ATGCTATACAATTAGCTATAGATATATCTTATATTGAAATGGTAATTAATAACACTGTCGATTTTCAATTAACATATCAAGAATTTCCATATCC
       ::    :: :: ::: :: :  :::  :  ::  : : ::  : ::  : :::    :::   :  : : ::::   :::   : :::  :    : :  
NC_060 TATTATATACTGTAC-ATAAAATATGAAAGTACATCAAATATATAT-TTTATTCTGTACA---TAAAATATCAAAGTACA---CCAGATATATATTCTAT
92795530  92795540   92795550  92795560  92795570   92795580     92795590  92795600     92795610  92795620 

   27080     27070     27060        27050     27040     27030       27020     27010     27000     26990    
NC_02- ACCGTATTTGAAAACAGATAATA---TAACTATATCATTTAGATATATATTACCATTTATTAT--TATTCTTGGATTTATATTGATATGTCCGATTACAT
       :  :::  : :::  : : : ::    ::::::: ::::   :::::   :: :::  : :::   :::     :  ::::::  :: :: : :: : ::
NC_060 AGTGTACATAAAATAACAAAGTACACAAACTATA-CATT---ATATACTGTA-CATAAAATATGAAATTACATCAAATATATT-TTAGGTAC-ATAAAAT
        92795630  92795640  92795650      92795660   92795670  92795680  92795690   92795700   92795710    

        26980     26970     26960     26950     26940     26930     26920     26910     26900     26890    
NC_02- TAAAAACTATATTAATGGAAAAATCTTCCGGACTGAAAGAACTTTTAAAAATTAATGGAGTTAAATCAGTAACATTATGGATTGGATGGTTTTTAAATCA
          ::: :: :: ::   : : :  ::    :::: :       : ::: :: :::: :    ::  :   :  ::::    :  :::   : : ::   
NC_060 ATGAAAGTACATCAA---ATATAGATTATATACTGTA-----CATAAAATATCAATGTACCCCAAATATATATTTTATACTCTACATGAAATATCAAAGT
     92795720     92795730  92795740       92795750  92795760  92795770  92795780  92795790  92795800      

        26880     26870     26860     26850     26840      26830     26820     26810     26800     26790   
NC_02- AATAATAATAAATATTGTATCAGTGATATTTATATGCATTATTTTAACTACGATA-AGATTTTCAGATAAATATAGAATAATAGAGCATTGTAATCCTCT
           : :  : ::::::::: : ::    : : ::  :: :   :: : : : :: : ::: :    :::: : : ::::  : :: :    :: ::: :
NC_060 TCACAAACCATATATTGTAT-ACTGTACATAAAAT--ATCAAAGTACCCAAGGTATATATTCTATACTAAAAAAAAAATATCAAAGTACCCAAAGCCTGT
   92795810  92795820   92795830  92795840    92795850  92795860  92795870  92795880  92795890  92795900   

         26780     26770     26760     26750      26740     26730        26720     26710     26700         
NC_02- AATATTAATTATATTCTTATTATTGTATTGTTCATCGACAATA-ACATTCTTTTTTGCAT---TTAGTACATTATTTAATAAAATCATTCTATCAATG--
         :::: : : ::  : ::  ::   :  :: :::: :  ::: :  :: :: : : :::    ::  : : ::    : : :   ::::::: : ::  
NC_060 GTTATTTACTGTA--CATAAAATATGAAAGTACATCAAATATATATTTTATTCTGTACATAAAATATCAAAGTACACCAGATATATATTCTAT-AGTGTA
      92795910    92795920  92795930  92795940  92795950  92795960  92795970  92795980  92795990   92796000

      26690     26680     26670     26660      26650      26640     26630     26620      26610     26600   
NC_02- -ATAATGGGCATACTATTATGGATAAGTATATATTGTATA-TTTATAATAAATGT-AGAAAACATTAATGATACCATA-ATTACAAATATATTATTATTA
        :::::    ::   : ::   : :: ::::  :: :::: : :: :  :::: : :::   ::: ::  :::   :: ::::   : :::  ::    :
NC_060 CATAAT--ATATCAAAATACCCA-AACTATACTTTATATACTGTACATAAAATATGAGATTTCATCAAATATATATTATATTAGGTACATAAAATATGAA
           92796010  92796020   92796030  92796040  92796050  92796060  92796070  92796080  92796090       

         26590       26580     26570     26560     26550     26540      26530      26520     26510         
NC_02- TTTCCACC--ATGTACATTATATTATGGATTTGATGTATTATCATTATTTGAAATGCGAAATA-CGAATAT-TAATTTTGATAATTTATTTGA-ATCGCC
         : :: :  :: :: :::::::  ::   :  ::  : :::::   :     :  : :::::   : ::: :: : :  :: :  :::   :  :: : 
NC_060 AGTACATCAAATATAGATTATATACTG---TGCATAAAATATCAAAGT-----ACCCCAAATATATATTATATACTCTACATGAAATATCAAAGTTCACA
  92796100  92796110  92796120     92796130  92796140       92796150  92796160  92796170  92796180         

    26500     26490     26480     26470          26460     26450           26440     26430     26420       
NC_02- AGCTAAAGGATTATCAATTGGATTAGTAATTATAATATT-----ATTTATTGATTCTATATT------ATATTTTTTAATTGCACTATATTTAGATAAAT
       : ::: :  :::::  : :: :  :  :: ::: : : :     :  :::  :::::::: :      : : : :  :: : : : :    :  :: :  
NC_060 AACTATA-TATTATATACTGTA-CATAAAATATCAAAGTACCCAAGGTATATATTCTATACTGTACAAAAAATATCAAAGTACCCAAAGCATGTATTATA
92796190   92796200  92796210   92796220  92796230  92796240  92796250  92796260  92796270  92796280       

     26410     26400     26390     26380     26370        26360     26350       26340      26330           
NC_02- TATGGCCTGGAAAATATGGTACGTCGTCGTCAATTAATATGTTTAAT---TTTAGAAAAAAGAAAACTA-ATCA-ATTCTTATTACA-AG---ATTTAAA
       ::  :  :  :::::: :  :   : :  : :::  :::: :::: :   :  : :::: :  ::: :: : :: ::   ::::  : ::   :  ::::
NC_060 TACTGTATATAAAATAAGAAAGTACAT--TAAATACATAT-TTTATTCTGTGCATAAAATATCAAAGTACACCAGATATATATTCTATAGCGTACATAAA
  92796290  92796300  92796310    92796320   92796330  92796340  92796350  92796360  92796370  92796380    

    26320         26310     26300     26290     26280     26270     26260      26250     26240     26230   
NC_02- TTCTGTTA-TAC---AATTAAAAAATGTTTCTAAAATTTATAATAAGAAAATCAAAGTAATAGATGATATAT-CATTCGATATTAAAAAAAATAAAATCA
        :     : :::   :: :: ::: : : :     :  :: :::: :::: :  :   :::: ::  ::  : :::   :::: :::  : :: ::::  
NC_060 ATAACAAAGTACACAAACTATAAATTATATACTGTACATAAAATATGAAATTACATCAAATATATATTAGGTACATAAAATATGAAAGTACATCAAATAT
     92796390  92796400  92796410  92796420  92796430  92796440  92796450  92796460  92796470  92796480    

         26220        26210     26200     26190     26180     26170     26160     26150     26140          
NC_02- GTATTTTATTAGGAA---ATAACGGCGCTGGTAAAAGTACTTTAATGTCTATGATTATGAGAATGACATCTATAACTTCTGGACACATTACTGGCATAGA
         ::: :::   :::   ::::   :  : :::     : :   :: : : : ::  :    :::: :: :  :: ::: : :  :::   :   ::: :
NC_060 AGATTATATACTGAACATATAATATCAAT-GTACCCCAAAT---ATATATTTTATACTCTACATGAAATATCAAAGTTCAGAAACCATACAT--TATATA
     92796490  92796500  92796510   92796520     92796530  92796540  92796550  92796560  92796570          

  26130      26120     26110     26100     26090     26080     26070     26060     26050     26040         
NC_02- ACGTA-ATAAAATAGCATATTGTCCACAAGATAATTTATTATACAAAGAGTTAACAGTTATACAACATTTAATATTATGTGGACTGTTACATGGATTAAA
         ::: :::::::: :: :  :: : :::: : :: :::: :: :: :    :: :  :::  ::      : :  :::     : ::: ::    :: :
NC_060 CTGTACATAAAATATCAAA--GTACCCAAGGT-ATATATTCTATAATG-TACAAAAAATATCAAAGTACCCAAAGCATG-----TATTATATACTGTACA
 92796580  92796590    92796600   92796610  92796620   92796630  92796640  92796650       92796660         

   26030      26020     26010     26000     25990       25980     25970     25960     25950     25940      
NC_02- TAAAA-ATGAATCAAAACAGAAAGGAGAATATTTATTGAAAAATGT--ATTAAATATGATCGATAAAAAAAATTTATATCCTAATGAATTATCGGGAGGA
       ::::: :::::  :  :::  :     ::::: ::::  :   :::  :: :::::: :  : :: :  : :: ::::: :::    : : :    :  :
NC_060 TAAAATATGAA--AGTACATCA-----AATATATATTTTATTCTGTACATAAAATATCAAAG-TACACCAGATATATATTCTA---TAGTGTACATAAAA
92796670  92796680         92796690  92796700  92796710  92796720   92796730  92796740     92796750        

      25930     25920     25910     25900     25890     25880     25870     25860     25850     25840      
NC_02- ATGAAAAGAAAATTATCTTTGGGCATTGCATTAATGACTAATCCGGATGTATTAATTTTAGATGAACCAACATCTTCAATTGATATAGAAGGTAGACAAG
           :::: :    : :: :   ::::  : :: ::   :      ::: : : :  : : :: :  ::  :  : ::    :::: ::: ::: :  : 
NC_060 TATCAAAGTACCCAAACTAT--ACATTATA-TACTGTACATAAAATATGAAATTACATCAAAT-ATACATTAGGTACATAAAATAT-GAAAGTACATCAA
 92796760  92796770    92796780   92796790  92796800  92796810   92796820  92796830  92796840   92796850   

      25830     25820      25810     25800     25790      25780     25770     25760     25750     25740    
NC_02- AAATTTATAATTTAATAT-TATCACTTAATAAAACAGTATTAATAAGTA-CACATTTATTAGAAGAAGCAGAATATTTAGCGGATTATATTATTATTATA
       : ::  :: :: :: : :  :: :  ::  :::  :     ::::  ::  : ::    :: : :::  :  : ::::  :  : :::: ::::: ::: 
NC_060 ATATAGATTATATACTGTACATAAAATATCAAAGTACCCCAAATATATATTATATACTCTACATGAAATATCAAATTTCACAAACTATA-TATTA-TAT-
      92796860  92796870  92796880  92796890  92796900  92796910  92796920  92796930  92796940    92796950 

        25730     25720         25710      25700     25690     25680     25670      25660     25650        
NC_02- AATTCTGGTAAATTATTATATT----ATGGTA-ATATAATAGATTTAAAAAATAAATATGATATTGGTTATA-TATGTACAATTAAAAATAAATCAATAG
       : :     :::: ::: : : :    : :::: ::::  :: : :  : ::: :::::: : : :    : :  :::::  ::  :   :: :: :: : 
NC_060 ACTGTACATAAAATATCAAAGTACCCAAGGTATATATTCTATACTGTACAAA-AAATATCAAAGTACCCAAAGCATGTATTATATATTGTATAT-AAAAT
         92796960  92796970  92796980  92796990  92797000   92797010  92797020  92797030  92797040         

    25640     25630     25620     25610     25600     25590         25580     25570     25560     25550    
NC_02- ATGAAAATAAAATAAAAGAAATAGTTGGTCATATTAAAATTAAAGATGATAATA----TTATATGTAATATTGATAAAACTAATAAAAATAAAGTACCAT
       :::::: : : :: ::::: ::: ::  :  : :  : :: ::: :: : : ::      :::: :: : :  :    ::  : :: :: :::::::   
NC_060 ATGAAAGT-ACATTAAAGATATATTT--TATTCTGTACATAAAATATCAAAGTACACCAGATATATATTCTATAGTGTACATAAAATAACAAAGTACACA
 92797050   92797060  92797070    92797080  92797090  92797100  92797110  92797120  92797130  92797140     

        25540     25530     25520     25510     25500     25490     25480     25470       25460            
NC_02- TATTATTAAAATATTTAGATGAATTGAATATAGAATATTTATTTTCATCAATATCACTTAATGATTTATATATAAAAGTGCA--AAATAAAGA---AATC
        : :: :::: ::: ::  :: :   :: :::  : :::   :   ::  :::: :  ::     : : :::: :::::  :  ::::: :::    :: 
NC_060 AACTA-TAAATTATATA-CTGTACATAAAATATGAAATTACATCAAATATATATTAGGTA---CATAAAATATGAAAGTATATCAAATATAGATTTTATA
    92797150   92797160   92797170  92797180  92797190  92797200     92797210  92797220  92797230  92797240

   25450     25440     25430     25420     25410          25400     25390     25380     25370     25360    
NC_02- ATTAATAATAATAACCAATATTATATAAATCATATAAATCAATCTTTAC-----GTATTAAAATTAATTATTATTTTAATAAACGTAAACTATTCTTTAT
        :  :::  ::  : :::: :     :::: :::::  : :  :: :::      ::: ::: :: :  :    : :: ::    :: ::: : : : : 
NC_060 CTGTATATAAAATATCAATGTACCCCAAAT-ATATATTTTATACTCTACATGAAATATCAAAGTTCACAAACCATATATTA----TATACTGTACATAAA
         92797250  92797260  92797270   92797280  92797290  92797300  92797310  92797320      92797330     

        25350       25340         25330     25320     25310          25300      25290      25280     25270 
NC_02- TAGAAAAATTAAACAA--TAT---TTATATA-TATACATTATATCTTTATGTA-TTATAG---GT-TTAT-CAATATATCT-TAGTAATTTTGGATATGT
            ::: ::  :::  :::   :: :::: ::::::  : :: :  : :::   : ::   :: :::: :: : ::  :  : ::     : : ::  
NC_060 ATATCAAAGTACCCAAGGTATATATTCTATACTATACAAAAAATATCAAAGTACCCAAAGCATGTATTATACACTGTACATAAAATATGAAAGTACATCA
    92797340  92797350  92797360  92797370  92797380  92797390  92797400  92797410  92797420  92797430     

            25260     25250       25240     25230     25220      25210     25200      25190     25180      
NC_02- AA-ATTTAATTGATGATGGAAATAAA--ATTAAATTAGATTTAGATGTATATGGTCATACTG-ATATATATTAT-AGTCTTGTCGGACAAGACAGTATTA
       :: :: :: :: ::  :: : :::::  :: ::: :: :   :::: :::::  : ::: :: : ::: : ::: :   :   :  :: : ::: :::  
NC_060 AATATATATTTTATTCTGTACATAAAATATCAAAGTACA-CCAGATATATATTCT-ATAGTGTACATAAAATATCAAAATACCCAAACTATACATTATAT
    92797440  92797450  92797460  92797470   92797480   92797490  92797500  92797510  92797520  92797530   

      25170     25160     25150       25140     25130     25120     25110     25100     25090     25080    
NC_02- ATATTATAACACATACAAGTAATTCAT-TAATA-AAAGTAGATAATGTAAATAAATCTATTATTGATGTGGGAATAAATAATATAGTGCATTATATA-TA
       :   :: :  : :::: :: : : :::  :::: : : :: :: : ::: :::::          :: ::  : :: :: : ::: :  :::::::: : 
NC_060 ACTGTACATAAAATACGAG-ATTACATCAAATATATATTATATTAGGTACATAAA----------ATATGAAAGTACATCAAATA-TAGATTATATACTG
      92797540  92797550   92797560  92797570  92797580            92797590  92797600   92797610  92797620 

         25070     25060     25050     25040     25030       25020     25010     25000      24990          
NC_02- TAAATTAATTATTGCATTTGAATTTAATTTTACTAATAATTCTATAAATATTATGTA--TTCAAACAAAGCATATCATTCGATG-CCAATAGCCATTAAT
       :: :: :: :::   : :       :  : :: ::   : :::: :   : :::  :  :::: : :    :::: :: :  ::  ::  :   :: :: 
NC_060 TACATAAAATATCAAAGTACCCCGAATATATATTATATACTCTACATGAAATATCAAAGTTCACAAACTATATATTATACACTGTACATAAAATATCAAA
        92797630  92797640  92797650  92797660  92797670  92797680  92797690  92797700  92797710  92797720 

  24980        24970     24960     24950       24940     24930     24920     24910     24900     24890     
NC_02- GTATTTA--GTA-ATACTCTATTAAATTATTATACAAATGATA--ATTATTCTATATATTTGACTCATACTCCTTTACATTCAAATAATAAACAAATAGA
       :::   :  ::: ::: ::::      :: : :::::: ::::  :   : :   :    ::  : ::: : :: :: ::    : ::::   :: :: :
NC_060 GTACCCAAGGTATATATTCTA------TACTGTACAAAAGATATCAAAGTACCCAAAGCATGTATTATA-TACTGTATAT----AAAATATGAAAGTACA
```
