## Supplemental Data 8 for "Entomopoxvirus-like long DNA sequences in human centromeric and peri-centromeric regions" (part 2 of 7)

```
        92797730  92797740        92797750  92797760  92797770  92797780   92797790      92797800  92797810

       24880     24870      24860     24850     24840      24830       24820     24810        24800        
NC_02- AAAAATACAAATTGGTGAATATTCA-AATTTATTTATATGGTCCATAT-TATTACCAATTG-GTCCAT-TAATACTTATATCTACA---TCTTTATTAT-
         ::::: : :::      : : :: ::  :::  :  :   ::: :: :::   : :: : ::  ::  ::::   :  :  :::   : :  ::::: 
NC_060 TTAAATATATATTTTATTCTGTACATAAAATATCAAAGTACACCAGATATATATTCTATAGTGTAGATAAAATAACAAAGTACACAAACTATAAATTATA
         92797820  92797830  92797840  92797850  92797860  92797870  92797880  92797890  92797900  92797910

     24790     24780     24770     24760     24750     24740     24730      24720          24710     24700 
NC_02- TACCAGCAATAGATTATGTAAAAAATATTAAAACTTTAGAAAGATTATGTAATATAAAAGCATATC-AGTATTGGTTATTTAAT-----TATGTTTTTGA
       :::     ::: : :::: :::  : :: :::  : ::  : :   ::  ::::: :::: : ::: : ::: : :::: :: :     :::  : :  :
NC_060 TACTGTACATAAAATATG-AAATTACATCAAATATATATTAGGTACATAAAATATGAAAGTACATCAAATATAGATTATATACTGAACATATAATATCAA
         92797920   92797930  92797940  92797950  92797960  92797970  92797980  92797990  92798000         

           24690     24680      24670     24660     24650     24640     24630     24620     24610          
NC_02- TATAACCTGTTACATAGCATCGATA-TCGATTATATTAATTATAATATATATTATGCCCATACATTATTTAGACGTATATACAATTATACAATTAGGAGG
       : : :::    : :::   : :::: ::   :: :: :: ::: : :  :   :   ::::::::::: ::   ::: ::: :: :::  :: ::     
NC_060 TGT-ACCCCAAATATATATTTGATACTC---TACATGAAATATCAAAGTTCAGA-AACCATACATTATATA-CTGTACATA-AAATATCAAAGTACCCAA
92798010   92798020  92798030     92798040  92798050   92798060  92798070   92798080   92798090  92798100  

  24600     24590     24580     24570     24560      24550      24540        24530       24520     24510   
NC_02- TTTATTTATTTTATATGGCATAGTATTTATACCACAATCATATATATTTA-CATATA-TGTCTACAGTA---GAAAATACAT--ATTTTAATTTTTTGAT
         ::: :::: ::::  : : :  :  :::   :  : :  :   :: ::  ::::: :::  : : ::   :::: :::::  : : ::  ::::    
NC_060 GGTATATATTCTATACTGTACAAAAAATATCAAAGTACCCAAAGCATGTATTATATACTGTACATAATATATGAAAGTACATCAAATATATATTTTATTC
       92798110  92798120  92798130  92798140  92798150  92798160  92798170  92798180  92798190  92798200  

         24500     24490     24480     24470      24460      24450     24440     24430       24420         
NC_02- TGTACATATATTTTGCTCTCCATTAATATCAGTTATTTTAATAAT-TATAG-ATAAAGAATATATTATAATACTTATATTAT-TATTA-AGTCCACACAC
       :::::::: :      : :  :   : : ::: :::    ::: : :::::  :: : :: :::: : :  ::  : : :::  :::: :  :   ::: 
NC_060 TGTACATAAA-----ATATAAAAGTACACCAGATAT----ATATTCTATAGTGTACATAAAATATCAAAGAACCCAAACTATACATTATATACTGTACAT
       92798210       92798220  92798230      92798240  92798250  92798260  92798270  92798280  92798290   

   24410     24400     24390      24380     24370        24360     24350     24340        24330     24320  
NC_02- ATCATTATGTTATTATTTAGCATC-TATATCTATAAAATTAATCAGATATCA---TAATTGGAATATTAAATCATA---TGAACACAAAAAAGCAATAT-
       :  : ::::  ::::     ::::  :::: ::: :  :  :: : :::: :   ::  :  :::: :: :: :::   :: ::: :::: : :::  : 
NC_060 A-AAATATGAAATTA-----CATCAAATATATATTAGGTACATAAAATATGAAAGTATATCAAATA-TAGATTATATACTGTACATAAAATATCAAAGTA
       92798300       92798310  92798320  92798330  92798340  92798350   92798360  92798370  92798380      

           24310     24300     24290     24280     24270     24260     24250     24240     24230           
NC_02- GCTCAATCACCGATCACGTTTGTTGTAATTTAAACAGTTTAGAATGCAACGATTTTAAAATATTTATCGATTATAAACTAATATTTTGTTCAA-TAATAT
        : :::  :   :: :  : :  : ::  : ::: :  : : : : ::   : : :: : ::: ::  :   ::::: ::  :   :   :::   ::::
NC_060 CCCCAAATATATATTA--TATACTCTACATGAAATA--TCAAAGTTCACAAACTATATATTATATACTGTACATAAAATATCAAAGTACCCAAGGTATAT
   92798390  92798400    92798410  92798420    92798430  92798440  92798450  92798460  92798470  92798480  

  24220      24210     24200     24190          24180         24170       24160     24150     24140        
NC_02- CGT-TATGCATTTCTATATTTATATTATTATC-----TATGAATTATATA----ACTAGAAATAT--ATCTAAATTATTATTATATAAACAATTTAATAA
         : ::: :  : : : :  :::     :: :      ::: ::::::::    ::   ::::::  :  :: :: :  : ::::::    :::   :: 
NC_060 ATTCTATACTGTACAAAAAATATCAAGGTACCCAAAGCATGTATTATATACTGTACATAAAATATGAAAGTACATCA--AATATATATTTTATTCTGTAC
       92798490  92798500  92798510  92798520  92798530  92798540  92798550    92798560  92798570  92798580

    24130     24120     24110     24100        24090     24080     24070     24060        24050     24040  
NC_02- AACAAATACACAATCGACATCTAATAATAATATATTATATA---TTAATAATGTTTCGAAAGGTTATTGGAAATGGCC---ATGTAATGTACTTAAAGTC
       :  :::::  :::   ::: :  ::    ::::::: ::::   :  ::::  :  : ::::  ::    :: :   :   :: :: ::::: :::: : 
NC_060 ATAAAATA-TCAAAGTACACCAGAT----ATATATTCTATAGTGTACATAAAATAAC-AAAG--TACACAAACTATACATTATATACTGTACATAAAATA
          92798590  92798600      92798610  92798620  92798630     92798640  92798650  92798660  92798670  

          24030      24020      24010     24000     23990     23980       23970     23960     23950        
NC_02- ATCAATGATAT-TACTATAGTAATAAATA-ATAATATTTGCTTTGGATTATTAGGAACTAAT--GGTGCTGGAAAAACGACAATGTTTAAAATGATGACA
          ::: : ::  : :::: :: ::  :: :::: :: ::     ::  ::::   :   ::    : ::: : ::     ::  : : :::  :   ::
NC_060 TGAAATTACATCAAATATA-TATTAGGTACATAAAATATG--AAAGAACATTAAACATAGATTATATACTGTACAA-----AAAATATCAAAGTACCCCA
       92798680  92798690   92798700  92798710    92798720  92798730  92798740       92798750  92798760    

    23940      23930     23920     23910     23900     23890     23880     23870     23860     23850       
NC_02- AAT-GAAATTGAACCAACAATAGGGAAAATAAAAATAAATGGAACTATTGGATATTGTCCTCAACAAGATTCATTAATAGATGAATTTACAGGAAAAGAG
       :::  : :::  :    : : : : :: :: ::: :  :   ::::::   ::::: :     : :   : :: ::: : :: ::  :::   ::   : 
NC_060 AATATATATTATATACTCTACATGAAATATCAAAGTTCA-CAAACTAT---ATATTAT-----ATACTGTACA-TAAAATATCAAAGTAC-CCAAGGTAT
     92798770  92798780  92798790  92798800   92798810          92798820   92798830  92798840   92798850   

     23840      23830     23820     23810     23800       23790     23780                23770     23760   
NC_02- TTATTATAT-TTATATGGAAAATTACGTGGTATAACAAATATAAATCATGTA--GTAAATAAATTATTA------ATAAAAT-----TTGATTTATGTAA
        :::: :::  : ::   :::::  :   ::: :  ::  ::  :: :: ::  ::: ::::: ::: :      :: ::::     :: : :: :::: 
NC_060 ATATTCTATACTGTAAAAAAAATATCAGAGTACACAAAGCATGTATTATATACTGTACATAAAATATGAAAGTACATCAAATATACATTTAATTCTGTAC
      92798860  92798870  92798880  92798890  92798900  92798910  92798920  92798930  92798940  92798950   

         23750      23740     23730         23720     23710     23700     23690     23680     23670        
NC_02- TATTGCAAATCAAA-TATGCGGAACTTATA----GTGGTGGAAATAAACGAAAATTATCTACATGTTTATCATTAATAGGATATCCAAATTGTGTTTTAT
       : :   : :::::: ::  : : :  ::::     : ::: : :::::  :: :   :  :::    ::: : : :::   : : :: :   : :   ::
NC_060 T-TAATATATCAAAGTACACCGGATATATATTCTATAGTGTACATAAAATAACAAAGTACACA-AACTATAAATTATATACTGTACATAAAATATGAAAT
       92798960  92798970  92798980  92798990  92799000  92799010   92799020  92799030  92799040  92799050 

    23660      23650     23640     23630     23620     23610      23600     23590     23580     23570      
NC_02- TAGATGAACCA-ACAAATGGTATAGATCCAATAACTAGAAATGAATTATGGGATGTA-ATTGAATATATAAAAAAAAAATCAATAGTTATTTTATCATCA
       :: :: ::  : : :   :::: : :    :: :    : :: :: ::: :  : :: : ::  :: :::::: :  :::  :     : : ::: ::  
NC_060 TACATCAAATATATATTAGGTACATAAAATATGAAAGTACATCAAATATAGATTATATACTG--TACATAAAATATCAATGTACCCCAAATATAT-ATTT
        92799060  92799070  92799080  92799090  92799100  92799110    92799120  92799130  92799140         

      23560     23550     23540        23530     23520     23510     23500      23490      23480     23470 
NC_02- CATAACGTCCATGATTGTGAAAAATT---ATGTGATAATTTATGTATTTTACATAAAGGAATTGTTAAAG-AACAAACATCAATA-AAAAAATTAAAAAA
        :::   : :::::      ::: ::   :    ::: ::: : :: : ::::::    :: : : :::: : : ::  :  :::    : : :  : ::
NC_060 TATACTATACATGAAATATCAAAGTTCACAAACCATATTTTGTATACTGTACATA----AAATATCAAAGTACCCAAGGTATATATTTTATACTCTACAA
 92799150  92799160  92799170  92799180  92799190  92799200      92799210  92799220  92799230  92799240    

           23460     23450     23440     23430     23420     23410     23400     23390     23380     23370 
NC_02- TAAATATTGTATTGGACATATTTTGAAACTTAAATTTTATGATAATAAACATATTAAAATAGAACATCAACTACACAGTAATTTTGATACAAAAAATATT
        ::::::   : :   :: :   :: :   :: : : ::     ::::: :::: ::   :: ::::: : :: : : :   ::   :::: ::::::: 
NC_060 AAAATATCAAAATACCCAAAGCATGTATTATATACTGTA----CATAAA-ATATGAA---AGTACATCGAATATATATTTTATTCTGTACATAAAATATC
     92799250  92799260  92799270  92799280       92799290     92799300  92799310  92799320  92799330      

           23360      23350     23340      23330     23320     23310     23300     23290     23280         
NC_02- AAAATTTTAAGTA-ACCATGATTATATGATA-ACAGTACGGATATTAAATTATAATTGGATAACCATATTTGATATAATTGAAAGAATAAAGAACGATAC
       :       ::::: ::::    :::::  :: :  ::::  :::  : :: : : :     ::: :::  : ::::  :  : : :: : :  :   :::
NC_060 A-------AAGTACACCAGATATATATTCTATAGTGTAC--ATAAAATATCAAAGTACCCAAACTATACATTATATTCTGTACATAAAATATGAAATTAC
          92799340  92799350  92799360    92799370  92799380  92799390  92799400  92799410  92799420       

   23270      23260     23250     23240     23230     23220      23210     23200       23190     23180     
NC_02- AGAAAATA-ATATTGAAGATTATTGGATTATGGAATCTACATTAGACGAAGCATTAATA-GAAATAGCGAATAATAAACTA--TAATATGTTTTTTTGAT
       :  ::::: :::::  :: :   :  : ::: :::  ::::: : :   ::  :  :::    : :   ::::  ::: ::    : :: : : ::  ::
NC_060 ATCAAATATATATT--AGGTACATAAAATAT-GAAAGTACATCAAATATAGATTATATACTGTACATAAAATATCAAAGTACCCCAAATATATATTATAT
  92799430  92799440    92799450   92799460  92799470  92799480  92799490  92799500  92799510  92799520    

       23170     23160     23150     23140     23130       23120     23110     23100     23090     23080   
NC_02- AAAATAGGTTAAAAAATAATATACACTACGTTATATATAGCAAAATG--ATTAAACAATCAATTTATTCAAGTTTATTAAACATTACGAGCATAGTAATG
           ::  : ::: :   :  : ::: :   :::::::  :: : ::    ::::  :::::  ::  :::: :   ::  :  :::      :  ::: 
NC_060 TCTCTACATGAAATATCGAAGTTCAC-AAACTATATATTACATACTGTACATAAAATATCAAAGTACCCAAGGTATATATTCTATACTGCACAAAAAATT
     92799530  92799540  92799550   92799560  92799570  92799580  92799590  92799600  92799610  92799620   

         23070     23060     23050       23040     23030      23020     23010     23000     22990          
NC_02- TTAATATATATAATAAGTTATAATGATTTAGAAGC--TATTGAAAGCATGTATGGATAT-TATTATCCTAGTTATGGTGGATATGGTGGATATGGTGGAT
       : ::  ::   ::      :: :::  ::: :  :  :::  :::  ::: : : : ::  : :::     ::::  :: : ::     ::::    : :
NC_060 TCAAAGTACCCAA------ATCATGTATTATATACTGTATATAAAATATGAAAGTACATCAAATATATATTTTATTCTGTACAT--AAAATATCAAAG-T
      92799630        92799640  92799650  92799660  92799670  92799680  92799690  92799700    92799710     

  22980     22970     22960     22950      22940       22930     22920     22910     22900     22890       
NC_02- ATGGTGGATATGGTGGATATGGCGGATATAACA-GATATGGT--GGATATTCTAATATGTATTCTGGATATGGTAGCAGATATGGTTATCCATCATATAA
       :     :::::      ::: : : : :::: :  : :  ::    : : : :::  : ::: ::: : ::   :   :: ::  : ::: :  ::::: 
NC_060 ACACCAGATATATATTCTATAGTGTACATAAAATAACAAAGTACACAAACTATAAATTATATACTGTACATAAAATATGAAAT-TTCATCAAATATATAT
     92799720  92799730  92799740  92799750  92799760  92799770  92799780  92799790   92799800  92799810   

        22880     22870     22860      22850     22840        22830     22820     22810     22800          
NC_02- T---TACATGAATAATTATTATGGCTATAATAAATA-TCCAGATTGTA---ATGATAGAACTCCGGCACAATTTCCTATGCCACCTCCTTCAGATCCGTT
       :   ::::: ::  :: :   :   :  :::: : : :  : : ::::   ::  ::  : :    : ::: :   :::   :  : ::  : ::   ::
NC_060 TAGGTACATAAAATATGAAAGTACATCAAATATAGATTATATACTGTACATATATTATCAATGTACCCCAAATATGTATTTTA--TACTCTACATGAATT
      92799820  92799830  92799840  92799850  92799860  92799870  92799880  92799890    92799900  92799910 

  22790     22780     22770      22760      22750     22740     22730     22720        22710     22700     
NC_02- ACCTCCTTTACCACAACCACCT-TCAAATCCGTCACCT-GGAGATTGCCCTAGCATATGTTAATCGTATGGACT---TAAATAAAATTGAATTTTTATTA
       : :    ::  :: :::::  : : : :: :   :: :   : ::     :: :  : ::  ::  : :  :::    ::: :: ::  :: :      :
NC_060 ATCAAAGTTCACA-AACCATATATTATATACTGTACATAAAATATCAAAGTACCCAAGGTATATATTCTATACTGTACAAAAAATATCAAAGTACCCAAA
        92799920   92799930  92799940  92799950  92799960  92799970  92799980  92799990  92800000  92800010

       22690     22680     22670     22660     22650      22640     22630     22620     22610     22600    
NC_02- TAATTATTAATATATATATCATCAAGATGGATAAAACATATACTAAATATA-ATACTAAAATAAATAAAAAATATTATATTTGGCAATTGATCAATTCAA
         ::  :: :::::  : : :  :: ::  :: :::  :: :  ::::::: ::  ::   :  : : ::::::: : : :   : :   ::  :::: :
NC_060 GCATGTTTTATATA-CTGTAAATAAAAT--ATGAAA-GTACATCAAATATATATTTTATTCTGTAGATAAAATATCAAAGTACACCAGATATATATTCTA
         92800020   92800030    92800040   92800050  92800060  92800070  92800080  92800090  92800100      

        22590      22580     22570     22560         22550     22540     22530     22520     22510         
NC_02- TTGTCAGTACA-ATAATCTTAATATGTATGTTAGCAAT-CATTATATA---TCCATTAATTTCTGAAGATCAATCATCTATTCATGCAGAAGATATTTGT
       : ::  ::::: : ::: : :: :  ::    : : :: :::::::::   : :: :::  : ::::  :  ::::  :::      : :  ::::: : 
NC_060 TAGT--GTACATAAAATATCAAAA--TACCCAAACTATACATTATATACTGTACA-TAAAATATGAAATTACATCAAATAT------ATATTATATTAGG
   92800110    92800120    92800130  92800140  92800150   92800160  92800170  92800180        92800190     

   22500     22490     22480     22470     22460     22450     22440     22430     22420     22410         
NC_02- AAATTAAACAATCAAACAAATATTTCATGGACATTTACTAATATAGAAAACATACGACATGTTACCAGATATTTATCAGATAGTGAATGCAGTAATAATA
        :  ::::  :: :::   : ::   ::  : :::   :: : :: :  : :::: : :     ::: :::: :::   ::: :: : :  : ::: :: 
NC_060 TACATAAAATATGAAA-GTACATCAAATATAGATTATATACTGTACATTAAATACCAAAGTACCCCAAATATATATTTTATACTGTACG-TGAAAT-ATC
    92800200  92800210   92800220  92800230  92800240  92800250  92800260  92800270  92800280    92800290  

   22400                 22390     22380     22370     22360     22350      22340     22330       22320    
NC_02- ATAGT------ACTATA------ATAGCGAATCATGATACAACACGCCAACTAATATCTGAAATATT-TAAACATTTAGAAAAATATCTAA--ACTTTAA
       : :::      ::::::      :::  : : ::: : : : ::    : : :: ::   : ::::: :: ::  :   ::::::::: ::  ::   ::
NC_060 AAAGTTCACAAACTATATATTATATACTGTA-CATAAAATATCAAAGTACCCAAGAT---ATATATTCTATACTGTACAAAAAATATCAAATTACCCAAA
       92800300  92800310  92800320   92800330  92800340     92800350  92800360  92800370  92800380        

         22310     22300     22290     22280     22270      22260     22250     22240     22230     22220  
NC_02- TC-TATATTATAGTAATAACCCAAATGGAATTATTAAGATAGATGTAGGA-AAATATAATTCTTCAAAAGTTACTAATGATCTTTCAATCGCAATCGATA
        : : ::::::: :: :   :: :    :: ::: ::  :: ::  :  : : :: : :::::  : :  : :   :: :   : ::   :  ::  :: 
NC_060 GCATGTATTATA-TACTGTACCTA----AAATATGAAAGTACATCAAATATATATTTTATTCTGTACA--TAAAATATCAAAGTACACCAGATATATATT
 92800390  92800400   92800410      92800420  92800430  92800440  92800450    92800460  92800470  92800480 

          22210     22200     22190     22180     22170     22160      22150     22140     22130     22120 
NC_02- CATGTGGGTGTTGTAAAGATGGTGCTTCATTGTATCTATATATATTAACTAAATTGAGTAATCTA-GCAATATTTATAAATAATAATTGTCTAACCTAAA
       :    : :: :   ::: :      : ::    :    :::: ::::  ::   :   :::  :: : :::      :::::   :::   ::    :::
NC_060 CTATAGTGTATATAAAATAACAAAGTACA----AAAACTATAAATTATATACTGTACATAAAATATGAAATTACACCAAATATATATTAGGTACATAAAA
        92800490  92800500  92800510      92800520  92800530  92800540  92800550  92800560  92800570       

           22110     22100        22090     22080     22070     22060     22050     22040     22030        
NC_02- TATGCATAATTATCGCGTATA---TTTATAACAAAAATATTTTTTTTTGGTGTTGGAGTTTTTATTGGTAAAAATATATCATGTAAAATCAATGAATAAT
       :::: :     :::   ::::   : ::::    : ::::  : :    ::     : : : ::::  : : : : :: :::: :: ::::: :  : : 
NC_060 TATGAAAGTACATCAAATATAGATTATATACTGTACATATAATATCAATGTACCCAAATATATATT--TTATACTCTA-CATGAAATATCAAAG-TTCAC
  92800580  92800590  92800600  92800610  92800620  92800630  92800640    92800650   92800660   92800670   

    22020     22010     22000     21990       21980      21970     21960     21950     21940     21930     
NC_02- AATCAATATCTAATATATTATTTTCATTAATCATTATTTTA--TTAT-TCTTAATTATATAATTATTCACATCGACATTATTAAAAAATTCTATATTTAT
       :: : :::  :: :::::  : : ::: ::  :: :   ::    :: : :  ::: :: :: ::::::     : : ::: :::  :  : :    : :
NC_060 AAACCATA--TATTATATACTGTACATAAAATATCAAAGTACCCAATGTATATATTCTA-AACTATTCA----AAAAATATCAAAGTAACCAAAGCATGT
      92800680    92800690  92800700  92800710  92800720  92800730       92800740  92800750  92800760      

       21920     21910     21900     21890     21880     21870     21860     21850       21840       21830 
NC_02- ATTGCCAAAATCATTAACAAATACTATTTCTTTATCATCAAATATTTTTTCTATATCTCTCTTAGTAATTATAATTAATTC--GTGTATATT-TATTG-G
       :::    : ::  :  ::: : : :::     :: :::::::::: : :: :::      : ::  :  :  :: ::   :   : :::::: ::: : :
NC_060 ATT----ATATACTGTACATAAAATATGAAAGTA-CATCAAATATATATTTTATTCTGTACATAAAATATCAAAGTACACCAGATATATATTCTATAGTG
       92800770  92800780  92800790   92800800  92800810  92800820  92800830  92800840  92800850  92800860 

           21820     21810     21800     21790     21780     21770     21760      21750      21740         
NC_02- CAATTTATTTGATATTGTATTTGTATCTAATTTTATGGTTAATTTATTATTGTTAATAAAATATTTAAAAT-TATTTTGTATT-TGTAGATATAATAGTA
        :  : :: :   :  :::     :  : :  :::    :: : ::       ::  ::: ::  : :::: ::: :: ::::  ::: ::: ::::  :
NC_060 TACATAATATATCAAAGTACCCAAACTTTACATTA--CATACTGTACATAAAATATGAAATTACATCAAATATATATTATATTAGGTACATAAAATATGA
        92800870  92800880  92800890    92800900  92800910  92800920  92800930  92800940  92800950         

   21730     21720      21710     21700     21690     21680     21670      21660     21650     21640       
NC_02- TTATTTCTAAAAT-TATAATTAATAATAATAATACACGTTTATAATCCATGATTTGAAAATTAACTAGT-TATTCAAATAATGGATAGTAAATTACAATA
          :   : :::: :: : :  ::: :    ::: :   : : : : :   :  :  : ::::  :: : ::    ::  ::  :   : :   :: :::
NC_060 AAGTACATCAAATATAGATTATATACTGTACATAAAATATCAAAGTACCCCAAATATATATTATATACTCTACATGAAATATCAAAGTTCACAAACTATA
92800960  92800970  92800980  92800990  92801000  92801010  92801020  92801030  92801040  92801050         

     21630        21620     21610         21600     21590     21580            21570     21560     21550   
NC_02- TATAATTT--TGT-TATTAAATTTATT----ATTGTTGATATTATTATTAGGATTAAATATTTATCAGTA-------TATATATTATGATTCATGTGAAG
       ::: :: :  :::  :: ::::  : :    :  ::  ::::: :     : :  ::: :: :   ::::        :: :::::: :: : :::  : 
NC_060 TATTATATACTGTACATAAAATAAAGTACCCAAGGTACATATTCTATACTGTACAAAAAATATCAAAGTACCCAAAGCATGTATTAT-ATAC-TGTATAT
92801060  92801070  92801080  92801090  92801100  92801110  92801120  92801130  92801140   92801150        

         21540     21530      21520        21510     21500        21490     21480     21470     21460      
NC_02- AAAGCATTAAAAATAATATAATATAT-TTTGAAAATG---ATATAATATCTGAG-AGACC--AACTTTAATCAATAAATGGAATAAAGATACTATCTATT
       :::  :: :::    ::  ::::::: ::: :   ::    :: ::::::  :: : :::  :  : :: :: :::    : :::::   :: :  ::  
NC_060 AAAATATGAAATTACATCAAATATATATTTTATTCTGTACGTAAAATATCAAAGTACACCAGATATATATTCTATAGTGTGCATAAAATAACAAAGTACA
  92801160  92801170  92801180  92801190  92801200  92801210  92801220  92801230  92801240  92801250       

      21450     21440     21430     21420     21410     21400     21390     21380     21370     21360      
NC_02- GGAATTTATGTGGATTTATTAATAATAATATAATTGCTGAATCCAAATTTATATATTTAGTTAATAAAACTATGAATATATGGAATAGTATAATACCTAT
         :: :       :: :: :    :::: :::     : :   ::::  ::::::::  ::  :::::: ::::::          :::: :  :  :::
NC_060 AAAACTATAAATTATATACTGTACATAAAATATGAAATTACATCAAA--TATATATTAGGTACATAAAA-TATGAA----------AGTACATCAAATAT
  92801260  92801270  92801280  92801290  92801300    92801310  92801320   92801330            92801340    

      21350      21340     21330     21320     21310     21300      21290     21280     21270     21260    
NC_02- AAATATTTTAAAAT-CATTTAATCGTAATCCAGATATCAAAATATATTTAGAATGGTCTACAT-ATGGATATACATTTGTAAAATATCCTCCCGATTCAG
       : ::  : ::   : :::: :::   ::   ::    : :::::::: :   ::  : ::::: :   ::  :  ::   ::: :::       :: : :
NC_060 AGATTATATACTGTACATTAAATACCAA---AGTACCCCAAATATATATTTTATACTGTACATGAAATATCAAAGTTCACAAACTATATATTATATACTG
     92801350  92801360  92801370     92801380  92801390  92801400  92801410  92801420  92801430  92801440 

        21250     21240       21230       21220      21210     21200     21190     21180     21170         
NC_02- AAATAACAATAATTATTAATAATA--TTAAGAATGAAT--TAGAAT-TAGAATTAATATTATTGCATTCAATAGGTCATGCTTTAGGATTACCTCATTTA
            :::  :: ::: :: ::::    : : ::  ::  :: : : :: ::   :::: :  : :  ::: ::  ::::  :::    :::   :  ::
NC_060 ----TACATAAAATATCAA-AATACCCAAGGTATATATTCTATACTGTACAAAAGATATCAACGTACCCAA-AG--CATGTATTA--TATACTGTACATA
            92801450   92801460  92801470  92801480  92801490  92801500     92801510    92801520  92801530 

   21160     21150     21140     21130        21120         21110     21100     21090     21080      21070 
NC_02- GATGGATATAGTATAATGAATAAAAATTTAAATTCT---TATAATATAACAAA----AACAGATATAGAATATATAAAATTATTATATACACATAGTA-A
        :     : :::: :   :::: : ::::  :::::    :::: ::: ::::    : :::::::: : : ::::   :   :: :   ::: :::: :
NC_060 AAATATGAAAGTACATCAAATATATATTT-TATTCTGTACATAAAATATCAAAGTACACCAGATATATATTCTATAGTGTACATAAAATAACAAAGTACA
        92801540  92801550  92801560   92801570  92801580  92801590  92801600  92801610  92801620  92801630

               21060     21050     21040     21030     21020     21010     21000     20990     20980       
NC_02- TAAA-TGTA---TGTCCAATATAAATCAAATAGTTATTAAAGTTGAAGATGATATTCCGAGTATTGAAAATATAAAATTTAATGAATTATGAAATCAT--
        ::: : ::   : :  : : :: :: :::::   : : :  :  :: :: :::::    :::   ::::::: ::: :  :: :: ::: : :: ::  
NC_060 CAAACTATACATTATATACTGTACATAAAATATGAAATTACATCAAATAT-ATATT--ATGTACATAAAATATGAAAGTACATCAAATAT-AGATTATAT
         92801640  92801650  92801660  92801670  92801680     92801690  92801700  92801710   92801720      

           20970     20960     20950     20940     20930     20920     20910     20900     20890     20880 
NC_02- ----AATTTAGAGTATGAATGTTCCATTATATGAATCAGTTTATTCGAGTGGATATCTAAATATGCCTGTGCGTAGATCAGTTCAAGAAAAACCAACTTT
           ::  :: : ::: ::::: ::   : ::  :: : :::::   : :  ::::  ::::::    :: :  : : :: : ::  : : ::      :
NC_060 ACTGAACATATAATATCAATGTACC-CCAAATATAT-ATTTTAT---ACTCTATAT-GAAATATCAAAGTTCAGAAACCA-TACATTATATAC------T
   92801730  92801740  92801750   92801760      92801770   92801780  92801790  92801800   92801810         

           20870     20860       20850     20840     20830     20820     20810     20800     20790         
NC_02- TTTCACTAAAAATGTTATTA-TTATAATAT-TAATAGGAATTATTATAATTTTATTACTTTTAATAATAGGTATTTATTTTTTAGTCATGCCTCGTAAAA
        : ::  ::: ::   : ::   :   ::: :: :    : :::   ::   ::: :   :  :    : : :: :::: : :: :       : :::::
NC_060 GTACATAAAATATCAAAGTACCCAAGGTATATATTCTATACTATACAAAAAATATCAAAGT--ACCCAAAGCATGTATTATATACT----GTACATAAAA
      92801820  92801830  92801840  92801850  92801860  92801870    92801880  92801890      92801900       

   20780      20770     20760     20750     20740         20730               20720     20710      20700   
NC_02- TA-GTTATTAATAAAAATATTGATCTTCAAGTATTAATAGAATATTA----TCACGAG----------CATTTTGGATATGAAGTATCAGCAGAAG-AAG
       :: :  : ::    ::::::  :: ::    : :  ::: ::::: :     ::: ::           ::  :: : :: :: :::::    ::: :  
NC_060 TATGAAAGTACATCAAATATATATTTTATTCTGTACATAAAATATCAAAGTACACCAGATATATATTCTATAGTGTACATAAAATATCA----AAGTACC
  92801910  92801920  92801930  92801940  92801950  92801960  92801970  92801980  92801990      92802000   

         20690     20680     20670     20660     20650        20640      20630     20620             20610 
NC_02- CATATACTAAATTAATTGATATGTATAAAATAAGTGATGCTGAATTAATTA-ATATTA--TTCAT-TCAGATTCTTGTACCAATAA--------ATTTTC
       :: :   :: ::::  :  : :  ::::::::  :::   :  :: :: :: ::::::  : :::   : ::    ::::  : ::        :: : :
NC_060 CAAACTATACATTATATACTGTACATAAAATA--TGAAATTACATCAAATATATATTAGGTACATAAAATATGAAAGTACATAAAATATAGATTATATAC
      92802010  92802020  92802030    92802040  92802050  92802060  92802070  92802080  92802090  92802100 

             20600     20590      20580     20570     20560     20550     20540     20530     20520        
NC_02- TG-ACA-AAGAAATAGATTTATTCTATAAAT-CATTGTGTATATATGATGATAAATTAATAGTACCATATACTATATCGAATTGTGATAATACAATAATA
       :: ::: :: : ::  :  ::  : : : ::  ::: : ::      :::: : :: :  : :  :: : :::::::   ::: :    ::::  : : :
NC_060 TGTACATAAAATATCAAAGTACCCCAAATATATATTATATACTCTACATGAAATATCA--AATTTCACAAACTATAT---ATTAT----ATACTGT-ACA
        92802110  92802120  92802130  92802140  92802150    92802160  92802170     92802180       92802190 

    20510     20500     20490     20480     20470     20460     20450     20440     20430     20420        
NC_02- TATGATATTCATATTGCGCTAGATATATATAGTGGCTTAGATATAATATTTAATTCATTTGATGAAAATATTGTATTGGAATTTGAATGTTCTAGAAATA
       ::  ::: ::: : : : : :: :::::::     ::    : ::: :   :  :::    :   :::   ::::::   ::    ::  : :: : : :
NC_060 TAAAATA-TCAAAGTACCCAAGGTATATAT----TCTATACTGTAAAAAAAATATCAGAGTACCCAAAGCATGTATT---AT----ATACTGTATATAAA
         92802200  92802210  92802220      92802230  92802240  92802250  92802260         92802270         

    20410     20400      20390       20380     20370     20360     20350      20340     20330     20320    
NC_02- ATTATAAAGAACCAATAATA-ATATTTGA--AAGTAAACTCATTATAAAATTACCTTATAAGATTGATATTAGAT-TTGTAGATGTTATAAGACATTTAT
       ::   :::: ::    :: : :::::: :    ::: :   : ::: ::: :::   :  ::::  :::::  ::  :::: ::   :::: :   :   
NC_060 ATATGAAAGTACATTAAAGATATATTTTATTCTGTACATAAAATATCAAAGTAC---AGCAGATATATATTCTATAGTGTACATAAAATAACAATGTACA
92802280  92802290  92802300  92802310  92802320  92802330     92802340  92802350  92802360  92802370      

        20310     20300     20290      20280     20270     20260     20250     20240      20230      20220 
NC_02- TAAGTCATATATTTTTAGGAAATCATATAA-ATTTAATTTCATCATTAAGATTTAATGTATATGGAGCAAATTTTAAAG-GTATTACTGAT-GATGATAA
        ::   ::: ::: :        :::: :: ::  :::: :::::   : :: : : ::: ::     :::: : ::::   :: :   :: ::: :: :
NC_060 CAAACTATAAATTATATACTGTACATAAAATATGAAATTACATCAAATATATATTAGGTACAT----AAAATATGAAAGTACATCAAATATAGATTAT-A
   92802380  92802390  92802400  92802410  92802420  92802430      92802440  92802450  92802460  92802470  

           20210     20200      20190      20180        20170      20160     20150      20140     20130    
NC_02- AAATTTATTTATGCTAAGAA-GAACCAAAAATAAAT-TATTATTATGT---TGACATATTTGA-AAAATAAATATTAC-TTACGTAATGTGAACATAATG
        : : ::  : :  ::  :: : :::  ::::: :: : ::::  : :   ::: ::::   :    : :::   ::: :::  :: :::  ::::::  
NC_060 TACTGTACATGTAATATCAATGTACCCCAAATATATATTTTATACTCTACATGAAATATCAAAGTTCACAAACCATACATTATATACTGT--ACATAA-A
        92802480  92802490  92802500  92802510  92802520  92802530  92802540  92802550  92802560           

        20120     20110      20100     20090     20080     20070     20060         20050        20040      
NC_02- ACTGCATTATTGTTATTGTGTAT-TGGTCTTGTGGCCGGATATGACTTAGAGTTATTAGATTATGAATTTAA----GTACATAA---ATGAACATACATT
       :   ::   :    :  :: ::: :  : :  ::  :  :::  : : : :::    : :  ::: :::  :    ::::::::   :::::  ::::: 
NC_060 ATATCAAAGTACCCAAGGTATATATTCTATACTGTACAAATAATA-TCAAAGTACCCAAAGCATGTATTATATACTGTACATAAAATATGAAAGTACATC
 92802570  92802580  92802590  92802600  92802610   92802620  92802630  92802640  92802650  92802660       

      20030     20020     20010       20000       19990     19980     19970     19960       19950          
NC_02- TTCTCCAACTTCGATAACAATAAAT--AATACGAATATAGA-TAG-TATTTATCCTAGGGCATTCAGATATGTGCAACG--CGTAACATATATATCAATT
          :  :  ::  ::  :  :: ::  ::::  ::  :: :  :: ::: ::: :::  :  : :: : :    ::: :  :  ::  :::: :: :  :
NC_060 AAATATATATTTTAT-TCTGTACATAAAATATCAAAGTACACCAGATATATATTCTATAGTGTACATAAAATATCAAAGTACCCAAACTATACATTATAT
  92802670  92802680   92802690  92802700  92802710  92802720  92802730  92802740  92802750  92802760      

  19940     19930        19920     19910     19900     19890     19880     19870      19860     19850      
NC_02- ACTTATTCCAA---ATTAACATACATCACACATGAAAATTTTGCAAATCTTAAACATTTAAACTATCTATCATTAGCACATA-ATTCTATATCAGTA-AT
       :::    : ::   :: ::  ::::::: : ::  : :::  : :   : ::::   : ::: ::   ::::     : ::: ::: :::: : ::: ::
NC_060 ACTGTACCTAAAATATGAAATTACATCAAATAT--ATATTAGGTA---CATAAAATATGAAAGTA--CATCA----AATATAGATTATATA-CTGTACAT
   92802770  92802780  92802790    92802800     92802810  92802820    92802830      92802840   92802850    

       19840     19830     19820     19810        19800     19790     19780     19770      19760     19750 
NC_02- ACATCCTTATGCATTTAAGACAAATACTAAGTTATATTCATTA---GTATTATCACACAATCCTTTCATTTCGTCAACGTTTATA-TATCCACTTGTCAG
       : :    :::  :  :    :::::: ::  :::::: :  ::   : : ::::: :       ::::      :::  : :::: :::  :::   :: 
NC_060 AAA---ATATCAAAGTGCCCCAAATA-TATATTATATACTCTACATGAAATATCAAA------GTTCA------CAAACTATATATTATATACTGTACAT
        92802860  92802870   92802880  92802890  92802900        92802910        92802920  92802930        

              19740       19730       19720     19710     19700     19690     19680     19670     19660    
NC_02- CAACATTC---GTACTCTAG--ATTTATCGTAT--TGTAACATAACTTCCTTAAATAACTATTTCTTTTACTATTTGACTAATTTAATTATATTGAATTT
        ::   ::   :::: : ::  :: :::  :::  ::: ::: ::  :    :: :: : :     : :: ::: : :::      :  ::::  :: : 
NC_060 AAAATATCAAAGTACCCAAGGTATATATTCTATACTGT-ACAAAAAATATCAAAGTACCCAAAGGATGTATTATAT-ACTGTACATAAAATATGAAAGTA
 92802940  92802950  92802960  92802970   92802980  92802990  92803000  92803010   92803020  92803030      

        19650     19640     19630     19620     19610     19600      19590     19580     19570     19560   
NC_02- GTCTAATAATAAAATAACACAAATCTATGATATATCATTATATACTACACGATTGGTA-AATCTTAATTTAGCTTATAATCCATTAATCACACTAGATA-
           ::  ::: : :      : ::: : : :::  ::   : : ::::: :    :: : :::  : :   : :: :::  :  ::  :::: :  :: 
NC_060 CATCAAATATATATT----TTATTCTGT-ACATAAAATATCAAAGTACACCAGATATATATTCTATAGTGTACATAAAAT-AACAAAGTACACAAACTAT
   92803040  92803050      92803060   92803070  92803080  92803090  92803100  92803110   92803120  92803130

          19550     19540       19530      19520       19510     19500     19490     19480     19470       
NC_02- ACATACCAGACACTATAGTAAATTT--AATTGCATCAAAT-TGTAATA--TAAATACATTTGATAAATATTTTAAAAATTTAAAATACTTAGATTTATAT
       ::::   : ::  :: :  :::: :  :::: :::::::: : :: ::  :: ::: : :  :: ::  :     :::: :: : ::  ::  : :: ::
NC_060 ACATTATATACTGTACATAAAATATGAAATTACATCAAATATATATTAGGTACATAAAAT--ATGAAAGTACATCAAATATAGATTATATA-CTGTACAT
         92803140  92803150  92803160  92803170  92803180  92803190    92803200  92803210   92803220       

     19460       19450     19440     19430       19420      19410     19400     19390     19380     19370  
NC_02- GGAA-AT-AATATAACAAACATAGATACCGATCAATTTAGA--AAATAT-AAAGATCTTAATACATTTTATTTTCAATATAATGATACTAATGAATTTTC
         :: :: ::: :: :  : ::: :::      : : :: :  :::::: :::: ::  ::  ::: :  : :  : : ::   : : : :: ::  : :
NC_060 AAAATATCAATGTACCCCAAATATATATTTTATACTCTACATGAAATATCAAAGTTCACAAACCATATATTATATACTGTACATAAAAT-ATCAAAGTAC
  92803230  92803240  92803250  92803260  92803270  92803280  92803290  92803300  92803310   92803320      

          19360      19350     19340     19330     19320     19310     19300     19290     19280           
NC_02- TCTTGCCATGCATAAAAT-GTATATCGAGAATATTAATTTTAAGAAAATTTATAATAATACTTTAATTGTAAATAACAAAAATAATATACA-CGACGATA
        :  :  ::  ::   ::  ::::   : ::::: ::  :    :::   : :  ::     :: : :::: :::: :: :  ::  :::: : :  :::
NC_060 CCAAGGTATATATTCTATACTATAAAAAAAATATCAAAGTACCCAAAGCATGTGTTA-----TTTACTGTACATAA-AATATGAAAGTACATCAAATATA
   92803330  92803340  92803350  92803360  92803370  92803380       92803390   92803400  92803410  92803420

  19270     19260     19250     19240      19230     19220     19210     19200     19190     19180         
NC_02- ATATTGATCATGATAATGATGATAACAAAATA-TTTATTTATGCTAATATTAATTATTTTGGTATTAGTAATGTAAGAAAATTTAGAATTAAATTTTGTA
          :: ::  :: ::   :  ::: :::: ::    :  :::  :: : :  : : :      : ::  :: :::   ::: :     ::: ::  ::::
NC_060 TATTTTATTCTG-TACATAAAATATCAAAGTACACCAGATAT-ATATTCTATACTGTACATAAAATATCAAAGTACCCAAACTATACGTTATATACTGTA
         92803430   92803440  92803450  92803460   92803470  92803480  92803490  92803500  92803510        

   19170     19160         19150     19140      19130         19120       19110     19100     19090        
NC_02- AATATGAACTGAG----CATGATGCGGACACCAGCTGACGTATAT-GTATTTGA----ATATC-GCTAT-GCTGACTTACACAGTAGAAAAGTATTACAT
        :::  :  ::::    ::: :     : :  :  : : ::: ::   :: :::    : :::   ::: : : :  :::  :: : :::: ::: : : 
NC_060 CATAAAATATGAGATTACATCAAATATATATTATATTAGGTACATAAAATATGAAATTACATCAAATATAGATTATATACTGAGCATAAAA-TATCAAAG
 92803520  92803530  92803540  92803550  92803560  92803570  92803580  92803590  92803600   92803610       

    19080     19070     19060     19050     19040     19030     19020     19010     19000       18990      
NC_02- ATGCATGAATATAATATATATGGATTTTGTGAACATAATAAAATTCAAATAGTGTATTTCGATGAGTATATTAATAAATATGAAA--GCTTATTGTAATA
          :   ::::::   :::::    :   :::: :::  ::: :::: : : : ::: :     : : ::  :  :::::: :::   :  :  :: :::
NC_060 TACCCCAAATATATATTATATACTCTACATGAA-ATATCAAAGTTCACAAACTATATATTATATACTGTA-CATAAAATATCAAATTACCCAAGGT-ATA
  92803620  92803630  92803640  92803650   92803660  92803670  92803680   92803690  92803700  92803710     

      18980     18970     18960            18950      18940     18930     18920     18910     18900        
NC_02- TAATTTTTATGGTAAATGGAAAATCAATTT-------GAATTTATTATA-ACTGCATCTAAAACATCTTATTTTTCTAATCATAATACATATATAA--AC
       :: : : ::  ::: :   :: :::::  :       : :: ::::::: :::: :: ::::: :    : :    ::     ::::::::: : :    
NC_060 TATTCTATACTGTAGAAAAAATATCAAAGTACCCAAAGCATGTATTATATACTGTATATAAAATAAGAAAGTACATTA-----AATACATATTTTATTCT
     92803720  92803730  92803740  92803750  92803760  92803770  92803780  92803790       92803800         

      18890     18880     18870     18860      18850     18840     18830     18820     18810      18800    
NC_02- GAAAATGATATATTAAAATCTTTATTATTTTATAATGCTTGGT-TATATAAATATATTGATTATAAAGATGATGATAACGCTAATTTA-ATAAATGAAGC
       : : :: : :::: ::: :       : : :::: :   : :: :: :::::   :   : :: : : :  :: :      :: : :: :::::  : : 
NC_060 GTACATAAAATATCAAAGTACACCAGA-TATATATTCTATAGTGTACATAAAATAACAAAGTACACAAACTATAAATTATATACTGTACATAAAATATGA
92803810  92803820  92803830   92803840  92803850  92803860  92803870  92803880  92803890  92803900        

        18790     18780     18770     18760     18750     18740      18730     18720     18710     18700   
NC_02- ATTATTATACGAGAACGATGATTTAATAAATAAATCATTATTTTGTGATACTGAAGA-AGAAAGTAAAATTATTATAGAAAATATATCGGACGATAAATT
       :  :::: :  : :   :: :::   :: :::::  :: :   :   : :   :: : :::   :: : : :  ::: :: ::  :: : ::   :::: 
NC_060 A--ATTACATCAAATATAT-ATTAGGTACATAAAATATGAAAGT---ACATCAAATATAGATTATATACTGAACATATAATATCAAT-GTACCCCAAATA
   92803910  92803920   92803930  92803940     92803950  92803960  92803970  92803980   92803990  92804000 

         18690     18680     18670     18660     18650     18640     18630         18620     18610         
NC_02- AAAAAAATCAATAGAACATGCTGTATCAATTACTAGAGGAATTATCAGAGAGAAACAAAATTTAAAATCATC----TAACATAATTAAACATGTAGATAA
        : :   :  :    :::::   ::::::  : :  :: ::  ::     : : ::   :  :::::: :::    :: :  :  :: : :: :  ::::
NC_060 TATATTTTATACTCTACATGAAATATCAA--AGTTCAGAAACCATACATTATATACTGTACATAAAAT-ATCAAAGTACCCAAGGTATATAT-TCTATAA
        92804010  92804020  92804030    92804040  92804050  92804060   92804070  92804080  92804090        

   18600     18590     18580     18570      18560     18550     18540      18530     18520     18510       
NC_02- ATTATATAAAAAAGAATTATTAACTATACGATATA-AAAATAATATATATAAAATAATTGTTTGTGGA-CGAATAGATGGATTAGAGAATAATATTTTAA
         :: : :::: :  :  : :: : : :  :: ::  : ::: : :: ::::::::  ::   ::  : : :::: ::  :::      :: : : :  :
NC_060 TGTACAAAAAATATCA-AAGTACCCAAAGCATGTATTATATACTGTACATAAAATA--TGAAAGTACATCAAATATAT--ATT-----TTATTCTGTACA
  92804100  92804110   92804120  92804130  92804140  92804150    92804160  92804170         92804180       

     18500     18490     18480     18470     18460     18450       18440     18430      18420      18410   
NC_02- TCGAAGCAAAAAATAGACGAAATCATTTTTTTGATTATATACCTATATATGAGAAAGTA--CAAATTGAAATGTATTTA-TATTTATTAAATAT-AGAT-
       :  ::    ::: :: :: : :: :: : ::  ::  : ::: :: : ::   ::::::  :::: :  :   ::: :: : :  :: :::::: : :: 
NC_060 TAAAATATCAAAGTACACCAGAT-ATATATTCTATAGTGTACATA-AAATATCAAAGTACCCAAACTATACATTATATACTGTACATAAAATATGAAATT
  92804190  92804200  92804210   92804220  92804230   92804240  92804250  92804260  92804270  92804280     

               18400     18390     18380     18370       18360     18350                18340     18330    
NC_02- -----AAATGTAAACAAATTCAGTATCATAATAAACTTAATAAAATAATAGA--ATATAATCGCGATGAAAAAT-----------TCTTTGATATTATAT
            :::: :: :  :  :   ::  :::  ::: :  :: :::: :::::  ::::: :    :: ::: ::              :  :::::::::
NC_060 ACATCAAATATACATTAGGTACATAAAATATGAAAGTACATCAAAT-ATAGATTATATACTGTACATAAAATATCAAAGTACCCCAAATATATATTATAT
    92804290  92804300  92804310  92804320  92804330   92804340  92804350  92804360  92804370  92804380    

         18320     18310     18300     18290     18280     18270     18260     18250     18240     18230   
NC_02- GTTCT-CAGTTAATAACTTATTTTACACATCTCATTGATAAATATAATATATCATAATGATTTATTTAATTTTAAATTTTTTTGTTTTTGTATATAATAT
         ::: ::   :::: :  :::: ::: : :: ::  ::  ::::: : :: ::::: :   :::  :: :    :   : :   :: : ::    : : 
NC_060 ACTCTACATGAAATATCAAATTTCACA-AACT-ATATAT-TATATACTGTA-CATAAAG---TATCAAAGTACCCAAGGTATATATTCTATACTGTACAA
     92804390  92804400  92804410    92804420   92804430      92804440  92804450  92804460  92804470       

         18220     18210     18200     18190     18180     18170     18160     18150     18140     18130   
NC_02- GATGTCTCTGTGTTACGAAATAATCTACTATATATTGTATTTAATCCGCTGTGTTAAGTTGATTCAATTTTTTAATTATTTTTATTTTAGATTTTCTTGG
        :  : ::   ::  : :::  :: :: :::::: ::::: :::     : ::  ::::  ::: ::  : :   ::::: :     :: : : ::   :
NC_060 AAAATATCAAAGTACCCAAAGCATGTATTATATACTGTATATAA---AATATG-AAAGTACATTAAAGATATATTTTATTCTGTACATAAAATATCAAAG
  92804480  92804490  92804500  92804510  92804520      92804530  92804540  92804550  92804560  92804570   

         18120      18110     18100       18090     18080     18070     18060     18050      18040         
NC_02- ATTTTCTAATA-ATAATGAAGAAAATTCAGTGCAT--CCAAATGGATGCGCTGGAAAATATATAATACAAAAACAAAATTATATTAAAT-TTTTAAAGAA
            :  ::: ::: :  : :   : ::    ::  : :: :  :    ::  ::: :::::: :  : : : :: :: : :::: ::    :: : : 
NC_060 TACACCAGATATATATTCTATAGTGTACATAAAATAACAAAGTACACAAACTATAAATTATATACTGTACATAAAATATGAAATTACATCAAATATATAT
      92804580  92804590  92804600  92804610  92804620  92804630  92804640  92804650  92804660  92804670   

   18030     18020       18010     18000      17990     17980     17970      17960     17950     17940     
NC_02- AAATGATCTAGAATAT-AAAG-AAATTAAATATA-ATCATAATTTAGCTTTAGAATATGAATTTATCAAAACT-GATATTAAAAATACATCATCAAATAA
        :   :  :: ::::: :::: : :: ::::::: :: :::   :     :: ::::: ::  :: : ::  :  :::::  : :     ::  ::::: 
NC_060 TAGGTACATAAAATATGAAAGTACATCAAATATAGATTATATACTGTACATAAAATATCAAAGTACCCAAGGTATATATTCTATACTATACAAAAAATAT
      92804680  92804690  92804700  92804710  92804720  92804730  92804740  92804750  92804760  92804770   

       17930     17920     17910     17900     17890     17880      17870     17860      17850     17840   
NC_02- TTTATCAAGAAAAATATGGATATTGTTATCAATAGATAATTTTAAAGAATCTGTAATGT-TAATTAACACCAAGGATTGTA-AACATATTAGAAAATAT-
          :  :   :::  ::: ::  : :  :  : : : ::: : :::: :  :  ::: : :: :: :  :     ::   : : :: : :: :  :::: 
NC_060 CAAAGTACCCAAAGCATGTATTATATACTGTACATAAAATATGAAAGTACATCAAATATATATTTTATTCTGTACATAAAATATCAAAGTACACTATATA
      92804780  92804790  92804800  92804810  92804820  92804830  92804840  92804850  92804860  92804870   

          17830     17820       17810     17800     17790     17780       17770     17760     17750        
NC_02- TATATAACAATAGAAAAGGTATTATAT--GACTATTCAAACTATACATTAGAATATAATTTAAAACAAGT--GAAAATAAATTCAAAAATAAAAT-CATT
       :::::  : ::::   :  ::  ::::   : ::  :::::::::::::   ::::: : :: :  :: :  :: : :: : ::::: ::: : :  :::
NC_060 TATAT-TCCATAGTGTACATAAAATATCAAAATACCCAAACTATACATT---ATATACTGTACATAAAATACGAGATTACA-TCAAATATATATTATATT
       92804880  92804890  92804900  92804910  92804920     92804930  92804940  92804950   92804960        

     17740     17730     17720     17710     17700     17690     17680       17670      17660     17650    
NC_02- AGAAACTAAATATATAATAGAAAACAAAAATAAAGAAATTATATTAGCTAATGACAAGACATTAAA--AATAAAAAAATAT-TTAAATAATATATCCATC
       ::  ::  :: :::: : :: : :   ::::: ::  :::::::   ::    : :: : :: :::  :    ::: :::: ::: ::: : ::  ::: 
NC_060 AGGTACATAAAATATGAAAGTACA-TCAAATATAG--ATTATAT--ACTGTACATAAAATATCAAAGTACCCCAAATATATATTATATACTCTA--CATG
 92804970  92804980  92804990   92805000      92805010  92805020  92805030  92805040  92805050    92805060 

            17640     17630      17620     17610     17600     17590     17580     17570     17560         
NC_02- AAAGAT----ACTAAAAATGAATGGATT-TATATTGCTACTACTAAACAATACGCTTTTAATAATTTATTTAAAATTGGTTCAACAACTAGAATTTGTAA
       ::: ::      : : ::   ::  ::: :::: ::    :: :: :  : :       :   :: ::::  : : : :: ::: :: ::  :   ::: 
NC_060 AAATATCAAAGTTCACAAACTATATATTATATACTGTACATAATATATCAAAGTACCCAAGGTATATATTCTATACT-GTACAAAAAATATCA-AAGTAT
        92805070  92805080  92805090  92805100  92805110  92805120  92805130   92805140  92805150          

   17550     17540     17530     17520     17510       17500     17490        17480     17470     17460    
NC_02- ACGAATAAAAGATTATCAAACAGGTAGACATGAACAAGATGAA--TACTATTATTGTTGGATTAAACCTTGT---TATAATAGTAAAGAATTAGATACTC
        : ::  :   ::::: : :: :      ::  : :: :::::  ::: :: :    :  :::  :   :::   :: ::::  :::: :    : :   
NC_060 CCAAAGCATGTATTAT-ATACTG-----TATATAAAATATGAAAGTAC-ATCAAATATATATTTTATTCTGTACATAAAATATCAAAGTACACCAGATAT
92805160  92805170   92805180       92805190  92805200   92805210  92805220  92805230  92805240  92805250  

        17450     17440     17430     17420     17410     17400     17390     17380     17370     17360    
NC_02- ATATTAATAAATTATTAGGAATGTTTCTTTGTAAAAAGAACAAAGAATTGTATTGTTTACACTATAATTCATTATTAGATTTAGTAGATTTTATTATTTC
       :::::  :: : : :    ::  : ::   :::   : ::: :   ::: :::  : :::: :: :::     :::: :   : :: :: ::::  :   
NC_060 ATATT-CTATAGTGTACATAAAATATCAAAGTACCCA-AACTATACATTATATACTGTACA-TAAAATATGAAATTACAGCAAATATATATTATATTAGG
        92805260  92805270  92805280   92805290  92805300  92805310   92805320  92805330  92805340         

        17350      17340     17330     17320     17310     17300     17290     17280     17270     17260   
NC_02- TAATTATGATAAATCT-ATCGAATATGTAAACAATTTTATAAAATTAATGTTAGAAAATATCATTACACTAGATCCAGTAATTCCAGAACCAATTGAAAT
       ::  ::    :::: : :  : : ::  ::   :  ::::: : :  :  ::: :: :    : ::: : : ::  : :: ::        :  ::::: 
NC_060 TACATA----AAATATGAAAGTACATCAAATATAGATTATATACTGTACATTA-AATACCAAAGTACCCCAAATATA-TATTTTATACTGTACATGAAA-
92805350      92805360  92805370  92805380  92805390   92805400  92805410  92805420   92805430  92805440   

         17250     17240       17230     17220       17210     17200     17190     17180     17170         
NC_02- TTATAATATTTCATATAC--TATAGGAGATTCAACAGATACAATA--AATATAAACAATTTTAATATTGATCAATTGAAAGAATTAATAGATGAGATATT
        ::: : : :::: : ::  ::::  : :: :   : ::: ::::  ::: ::  :::  :  :::::  :  : :: :  :   :: : :: : :    
NC_060 -TATCAAAGTTCACAAACTATATATTATATACTGTACATAAAATATCAATGTACCCAAGGTATATATT-CTATACTGCACAA---AAAATATCAAAGTAC
        92805450  92805460  92805470  92805480  92805490  92805500   92805510  92805520     92805530       

   17160     17150     17140     17130       17120        17110     17100     17090        17080           
NC_02- ACAAAGTTTTGTAATCCAAAATAAATTTAATATATCAA--GACAAGAATTAT---TATCATCATTAAATTTAAATGTTAA--TA-AACTTACAT-TATGG
        :::::   :::: :  : : :  :: ::: :::: ::   :::  :: :::   : : ::  :  :  : :::: : ::  :: : :  : :: :::  
NC_060 CCAAAG-CATGTATTATATACTGTATATAAAATATGAAAGTACATCAAATATATATTTTATTCTGTACATAAAATATCAAAGTACACCAGATATATATTC
  92805540   92805550  92805560  92805570  92805580  92805590  92805600  92805610  92805620  92805630      

  17070     17060     17050     17040           17030     17020       17010     17000     16990      16980 
NC_02- AATAACATAAAAAATATTTTAAATTGGAAAAA------ATGGCAAACAATTTATAAATTAT--AATAATAACAAATTTATGATTACTTATTA-ATACTGT
        :::   :: : :: :: : ::: :    :::      ::   : ::  :  ::::: :::  ::: : : ::::: ::: ::::  :::::  :::   
NC_060 TATAGTGTACATAAAATATCAAAGTACCCAAACTATACATTATATACTGTACATAAAATATGAAATTACATCAAATATAT-ATTA--TATTAGGTAC---
   92805640  92805650  92805660  92805670  92805680  92805690  92805700  92805710   92805720    92805730   

           16970     16960      16950     16940     16930     16920     16910     16900     16890          
NC_02- ATGAAATTTTATTTTTTTTTAAA-ATATGATATATAAAATAAAAGAATTGTGCGAAATTTATAATATTGAATATAATAAAGAAAAGTTTATAGAAGAATT
       :: ::::   :   :   : ::: :::   ::::::   :: :  :: : :   :       :::::  : ::: :::  : : :    :::  : : ::
NC_060 ATAAAATACGAAAGTACATCAAATATAGATTATATACTGTACATAAAATATCAAAGTACCCCAATATATATTAT-ATACTGTACATGAAATATCAAAGTT
         92805740  92805750  92805760  92805770  92805780  92805790  92805800   92805810  92805820         

  16880     16870     16860     16850      16840     16830     16820      16810      16800       16790     
NC_02- TAAAAATTATCTTGATAATTATAAAGAAAAT-AAATCTCTTTATATTAATCAAGATGGCTATGATA-AATTTA-AAGAATTATATAATT--CTAAA--TT
        : ::: ::: :  :: : : ::  : : :: :::: ::   : : ::  :::: :   :::  :: : : :: :: :: :::  :: :  : :::   :
NC_060 CACAAACTATAT--ATTA-TGTACTGTACATAAAATATC---AAAGTACCCAAGGTATATATTCTATACTGTACAAAAAATATCAAAGTACCCAAAGCAT
92805830  92805840     92805850  92805860     92805870  92805880  92805890  92805900  92805910  92805920   

         16780     16770     16760     16750     16740     16730     16720     16710     16700     16690   
NC_02- GTTAAATATATTTGAATTTATTAATAAAAATAATTATAATTTAGATTTAGGAAATTGGTTTGAAGATATATGGCTACCATTATTTGAACAAAAAGATGTA
       ::   ::::: :  :  : :   :: ::: ::  :  ::: :: ::::     :::   :  :  : ::::  : :  :  :   ::   : :   : ::
NC_060 GTATTATATAATGTACATAAAATATGAAAGTACATCAAATATATATTT----TATTCTGTACATAAAATAT--CAAAGAACACCAGA--TATATATTCTA
      92805930  92805940  92805950  92805960  92805970      92805980  92805990    92806000    92806010     

         16680     16670     16660     16650     16640     16630     16620     16610     16600     16590   
NC_02- TTGATTACTAATAATATTTTAAATTTTATCCATTTTAATATAAATAATCAGGGGTCCGGCGAGACGGACCCCTATTTTAAAAAATTAAAAAATAGATTAA
       : :  :::  :::: :: : :::   :: :::    : :::: :: ::     :: :    :    ::    ::  : : : :  ::  :  :: :: ::
NC_060 TAGTGTAC--ATAAAATATCAAA--GTACCCA---AACTATACATTATATACTGTACATAAAATATGA-AATTACATCATATATATATTAGGTACATAAA
    92806020    92806030    92806040     92806050  92806060  92806070   92806080  92806090  92806100       

           16580      16570     16560     16550     16540     16530     16520     16510     16500          
NC_02- --TTGAAAGTTTAAAT-AATTATAAAATAGAATTTCAGAAAATAAAATATGATAGTTTATTATTAAATAAATATATATATTTAGAAAATGACATAAAAAA
          ::::::  :: :: :: :::: : :  :  ::: : : ::::::::: : :::     :  : ::: :::: : :::   : :  : : :::: :::
NC_060 ATATGAAAG--TACATCAAATATATATTTTA--TTCTGTACATAAAATATCAAAGT---ACACCAGATATATAT-TCTATAGTGTACTTAAAATAACAAA
  92806110    92806120  92806130    92806140  92806150     92806160  92806170   92806180  92806190         

  16490     16480     16470     16460       16450      16440      16430     16420     16410     16400      
NC_02- ATTAACTCAAAATAATTTAGACCAACGTACATGGATAAT--AATGTC-TGTAAAAAATTTTA-AAAAATATATTATGATGTTAAAAACAAAAGTAGCTGA
        :  ::  :  :::: ::: :  :  ::::::  :  ::  :::  : :  :: : :: :::   : ::: : :::::   : : : ::::  ::: : :
NC_060 GTACACAAACTATAAATTATA-TACTGTACATAAAATATGAAATTACATCAAATATATATTAGGTACATAAAATATGAAAGT-ACATCAAATATAGATTA
92806200  92806210  92806220   92806230  92806240  92806250  92806260  92806270  92806280   92806290       

      16390     16380     16370     16360      16350     16340               16330     16320     16310     
NC_02- TAATATTAGAATTTATTACTTAACATTAGAAGAACT-TATATATGATTATTCTAAAT---ATA-CAATG------AATTATAATTTGAACCAAGAAAAAA
       : ::: : : :  ::: :  : :   ::   ::: : ::::: : : :: :::: ::   ::: ::: :      ::  ::: :::: :    : : : :
NC_060 T-ATACT-GTACATATAATATCAATGTACCCGAAATATATATTTTA-TACTCTACATGAAATATCAAAGTTCACAAACCATATTTTGTATACTGCACATA
   92806300   92806310  92806320  92806330  92806340   92806350  92806360  92806370  92806380  92806390    

       16300     16290     16280     16270     16260     16250      16240     16230      16220     16210   
NC_02- TAAAATCATTAGAATCAAACTATTTATTGGAAGAAAAACAAATAGAGATTGAAAGTA-AAAATAAAGAAATTGAATTAGCTA-ATAAACGATCATTGAGA
        :: ::::  : :  :::  ::: ::::  :      ::::: : : : : ::::::   ::   ::  :::  ::    :: :::::  :: :      
NC_060 AAATATCAAAATACCCAAGGTATATATTCTATACTGTACAAA-AAATA-TCAAAGTACCCAAAGCAGGTATTATATACTGTATATAAAATATGAAACTAC
     92806400  92806410  92806420  92806430   92806440   92806450  92806460  92806470  92806480  92806490  

         16200     16190     16180     16170     16160     16150         16140     16130      16120        
NC_02- ATAAAAAATTATTTAAATAATGTATCATTCAAAGATGTTAAAAATGAATATATTTATATAGCTACA----ACAAAACAATATGCTGCTA-ATAATTTATT
       :: ::: ::   ::  ::  :::: :::   :: :: : :::    :  : :: :::::  ::: :    ::: :: :::::   : ::   ::  ::: 
NC_060 ATCAAATATATATTTTATTCTGTA-CAT---AAAATATCAAAGTACACCAGATATATAT-TCTATAGTGTACATAA-AATATCAAGGTACCCAAACTAT-
       92806500  92806510      92806520  92806530  92806540   92806550  92806560   92806570  92806580      

    16110     16100      16090     16080     16070       16060     16050     16040     16030     16020     
NC_02- TAAAATTGGATCAACTACA-AGAATTTGTAAACGAATTAAAGAT-TATCAAACT-GGTAGACATGAAGAAGATGAATATTACTATTGTTTTATAAAATAT
         : :::  ::    :::: : ::: :: ::    :: ::: :: ::: : : : :::: : :  :     : : : :: :    :   ::::: : : :
NC_060 --ACATTATATACTGTACATAAAATATGAAATTACATCAAATATATATTATATTAGGTACATAAAATACGAAAGTACATCAAATATAGATTATATACTGT
      92806590  92806600  92806610  92806620  92806630  92806640  92806650  92806660  92806670  92806680   

       16010     16000     15990     15980     15970      15960     15950     15940     15930     15920    
NC_02- TGTTATAATTCTAAAGATTTAGATAAACATATTAATAATATTTTATCT-ATCTTTCTTTCTAAGAAAACTAAAGAATTATATTGTCTTCATTATAATTCA
          :: :::   ::::   ::    :: ::::     ::: : ::  : :  : ::    :    :::::: :  ::::: :  : : ::: : :  :::
NC_060 ACATAAAATATCAAAG---TACCCCAATATATATTATATACTGTACATGAAATATCAAAGTTCACAAACTATA-TATTATGTACTGTACATAAAATATCA
      92806690     92806700  92806710  92806720  92806730  92806740  92806750   92806760  92806770         

          15910     15900     15890     15880       15870       15860       15850     15840     15830      
NC_02- TTATTA--GATCTTGTTAATTTTATTATTGATAATTATGATAAGAGTA--TTGAGTATG--TTA-ATAAT-TTTATTAAACATAAATTAGAAAATGTTAT
         : ::   :   : :  ::: :::  :  : ::  :  :: : ::::     :: :::  ::: ::::: :  :: ::: :: ::  :: : ::   ::
NC_060 -AAGTACCCAAGGTATATATTCTATACTGTACAAAAAATATCAAAGTACCCAAAGCATGTATTATATAATGTACATAAAATATGAA--AGTACATCAAAT
 92806780  92806790  92806800  92806810  92806820  92806830  92806840  92806850  92806860    92806870      

       15820     15810     15800     15790     15780     15770     15760      15750     15740     15730    
NC_02- -TATATTAGATCCTGTAATTCCTGAACCAATTAAAATTAATAATATTTCATTTAAGATTGGTGATAATAT-TGAAAATATTAATATTGATAACTTTAATA
        ::::::  :: :::::  :     : :::  :: :  :   ::::   :::  : : ::   :::: :: : ::: ::   : : : :::  ::  :::
NC_060 ATATATTTTATTCTGTACATAAAATATCAAAGAACACCAGATATAT---ATTCTATAGTGTACATAAAATATCAAAGTACCCAAACT-ATACATT--ATA
   92806880  92806890  92806900  92806910  92806920     92806930  92806940  92806950  92806960     92806970

        15720     15710       15700     15690     15680        15670     15660     15650     15640         
NC_02- TAGATGAACTAAAAGAAT--TATTAAATGAAATATTGACAAGTTTTATAA---TTCAAAATAAATTTAATATTTCTAGACAAGATTTATTATCGTCATTA
       ::  :: ::  :::  ::   :::: :: : ::::  :  :: :  ::::    : ::: :: ::  ::::: : :        :::::: :   ::: :
NC_060 TA-CTGTACATAAAATATGAAATTACATCATATATATATTAGGTACATAAAATATGAAAGTACATCAAATATATAT--------TTTATTCTGTACATAA
          92806980  92806990  92807000  92807010  92807020  92807030  92807040          92807050  92807060 

   15630          15620     15610       15600     15590     15580     15570     15560     15550            
NC_02- AATTTAAATGT-----TAATAAAAATACTTTA-TGGA-ATAATATAAAAAATATTTTAAATTGGAAAAATGGAAAACAAATTATAAATTAT--AATAATA
       ::: : :: ::       ::: : :: :: :: :: : :::: :::: :::      ::: :  : ::::   : ::     ::::: :::  ::: : :
NC_060 AATATCAAAGTACACCAGATATATATTCTATAGTGTACATAAAATAACAAAGTACACAAACT--ATAAATTATATACTGTACATAAAATATGAAATTACA
        92807070  92807080  92807090  92807100  92807110  92807120    92807130  92807140  92807150         

  15540     15530     15520     15510     15500     15490       15480     15470     15460     15450        
NC_02- ACAAATTTATGATTACATATTAAGACGCTGAATGAAATTTTAAAAAATAAATAAAGTA-TG-ATATATAAAATTAAAGAATTGTGTGAAATTTATA----
        ::::: ::: ::::  ::   : :   :::: : :    : ::: ::: :: :  :: :: : :::::: :: :: :   :    ::::: ::::    
NC_060 TCAAATATAT-ATTAGGTACATAAAATATGAAAGTA--CATCAAATATAGATTATATACTGTACATATAATATCAATG---TACCCGAAATATATATTTT
92807160   92807170  92807180  92807190    92807200  92807210  92807220  92807230     92807240  92807250   

        15440     15430     15420     15410     15400     15390     15380     15370     15360     15350    
NC_02- ATATTGAATATAATAAAGAAAAGTTTATAGAAGAATTTAAAAATTATCTTGATAATTATAAAGAAAATAAATCTCTTTATATTAATCAAGATGGCTTATG
       ::: :  : :: : : :  :::::: : : :  :   :: :   :::  ::   :: : : :  :::  :  :    :::: :: :: : :  :  ::  
NC_060 ATACTCTACATGAAATATCAAAGTTCACAAACCA---TATATTGTATACTGCACATAAAATATCAAAATACCCAAGGTATA-TATTCTATACTG--TACA
      92807260  92807270  92807280     92807290  92807300  92807310  92807320  92807330   92807340         

        15340     15330     15320     15310     15300     15290     15280     15270     15260     15250    
NC_02- ATAAATTTAAAGAATTATATAATCCTAAGTTATTAAACATATTTGAGTTTATTAATAAAAATAATTATGAATTAGATTTAGGACAATGGTTTGAAGAAAT
       : :::: : :  :: ::   ::  :  :: ::::  : ::: :  :  : :   :: ::: ::  :   :  :: ::::    :  :   :  :: :   
NC_060 AAAAATATCA--AAGTACCCAAAGC--AGGTATT--ATATACTGTACATAAAATATGAAAGTACATCAAATATATATTTTATTCTGTACATAAAATATCA
  92807350    92807360  92807370      92807380  92807390  92807400  92807410  92807420  92807430  92807440 

        15240      15230     15220     15210     15200      15190     15180     15170     15160     15150  
NC_02- ATGGATACCA-TTATTTTATAAACAAGATGTATTAATTACTAATAATATATTAA-AATTCATCCATTATGGTGCACAAAATCCAGGCGGGACGACCATCC
       : : : ::::  ::: :  :  : :   :  :: :: :: : : : :: :  ::  :: :::    ::  :: :: :::::   :     ::  : :   
NC_060 AAGTACACCAGATATATATTCTATAGCGTACATAAAATA-TCAAAGTACACAAACTATACATTATATACTGTACATAAAAT-ATGAAATTACATCAAATA
        92807450  92807460  92807470  92807480   92807490  92807500  92807510  92807520   92807530         

          15140      15130       15120     15110     15100     15090      15080      15070      15060      
NC_02- CGCCTGAAAATACAT-CTTCAATCA--AACGTGATTTAAAAAAAACACTTATAAATAATAACATAAAATA-TACAG-AAATCAAATATA-ATAATGAATT
           : : : ::  : : : ::  :  :: :: :  : ::: : : : ::::: :   ::: ::: :::: ::  : :   :::::::: ::  :  : :
NC_060 TATATTATATTAGGTACATAAAATATGAAAGT-ACATCAAATATAGA-TTATATACTGTAA-ATATAATATTATTGTACCCCAAATATATATTTTATACT
92807540  92807550  92807560  92807570   92807580   92807590   92807600  92807610  92807620  92807630      

      15050     15040     15030       15020     15010     15000     14990     14980     14970     14960    
NC_02- AGCAAATCAATATGAATATATTCAGA--ATGAAATAAAAAATTTATCAAAAAATAATTTAGTACAAAAAACATGGATAATATTATCTGTTAGAAATTTCA
           :   ::::: ::  :   :: :  ::  : :: : : : :: :: ::::::    :::::  ::   ::  ::  :::  : :   : :::: :::
NC_060 CTACATGAAATATCAAAGTTCACAAACCATATATTATATACTGTA-CATAAAATATCAAAGTACCCAAGGTATATATTCTATACTGTACAAAAAATATCA
   92807640  92807650  92807660  92807670  92807680   92807690  92807700  92807710  92807720  92807730     

                      14950      14940     14930     14920      14910     14900      14890     14880       
NC_02- --------AAAG------TTTAATAATG-AGATTGAATACTAAATCGGCTCAAGGAATA-AGAGAATATTATTTA-ACATTAGAAGAAATGATATATGAT
               ::::      ::  ::: :: : ::  ::::  :::   :  ::   :::: : :   :::: : :: : :  : :  :::  : :   :::
NC_060 AAGTACCCAAAGCATGTATTATATACTGTACATAAAATATGAAA---GTACATCAAATATATATTTTATTCTGTACATAAAATATCAAAGTACACCAGAT
    92807740  92807750  92807760  92807770     92807780  92807790  92807800  92807810  92807820  92807830  

     14870     14860     14850     14840     14830         14820     14810     14800     14790     14780   
NC_02- TATTATAAGTATAGTATGGAATATAACATCAATATAGAAAAAATAAA----ATCAATTGAATCTCAAAGACAATTAGACGAGAAAGATAAACAATTAGAA
          :::   :::::: :   ::: :: :::::  ::   ::: :: :    ::  : :: :  : ::: :  :    ::   ::: :::    :::: : 
NC_060 ATATAT-TCTATAGTGT-ACATAAAATATCAAAGTACCCAAACTACACATTATATACTGTACATAAAATATGAAATTACATCAAATATA---TATTATAT
        92807840   92807850  92807860  92807870  92807880  92807890  92807900  92807910     92807920       

         14770     14760     14750     14740     14730     14720     14710     14700      14690            
NC_02- TTGGCAAACAAACGATCATTGAGAATAAAAAATTATTTAAATAATGTATCATTCAAAGATGTTAAAAATGAATACATATA-TATAGCAACTAC----AAT
       : :: : :  ::  :: :  :   :: ::: ::   ::: ::: :::: :: : ::: :::  :  :    : : ::::: ::::    :: :    :::
NC_060 TAGGTACATGAAATATGAAAGTACATCAAATATAGATTATATACTGTA-CA-TAAAATATGAAAGTACCCCAAATATATATTATATACTCTGCATGAAAT
  92807930  92807940  92807950  92807960  92807970    92807980  92807990  92808000  92808010  92808020     

     14680     14670     14660       14650       14640     14630         14620     14610     14600         
NC_02- A-CAATATGCATCTAATAATTTATTTAAAATTG--GATCAACTA--AAAGAATTAAAG----ATTATCAAACTGGTAGACATCATGAAGATGAATATTAT
       : :::  : :: : ::  :: ::::  : : ::   :: :: ::  :::: :   :::    ::  :: :    ::: : :  ::    : : ::   : 
NC_060 ATCAAAGTTCA-CAAACTATATATTATATACTGTACATAAAATATCAAAGTACCCAAGGTATATATTCTATACTGTACAAAAAATATCAAAGTATCCAAA
    92808030   92808040  92808050  92808060  92808070  92808080  92808090  92808100  92808110  92808120    

   14590     14580     14570     14560     14550     14540     14530     14520     14510      14500        
NC_02- TATTGTTTTATAAAATCTTGTTATAATTCTAAAGATTTAGATAAACATATTAATAATATTTTATCTATGTTTCTTTCTAAGAAAAATA-AAGAATTATAT
          ::: ::::: : : :   :: :::   ::::   :: :: :: ::::     ::::::::: : :::   :     :  ::: :: :  :  :::::
NC_060 GCATGTATTATATACTGTATATAAAATATGAAAG---TACATCAA-ATAT-----ATATTTTAT-TCTGTACATAAAATATCAAAGTACACCAGATATAT
     92808130  92808140  92808150     92808160   92808170        92808180  92808190  92808200  92808210    

    14490     14480      14470     14460       14450        14440     14430     14420     14410            
NC_02- TGTCTTCATTATA-ATTCATTATTAGATCTTGTTAATTTT--ATTATTGA---TAATTATGATAAGAGTATTGAGTATGTTAATAATTTTATTA--AACA
         :::  : : :: ::  : ::: : : :     :: : :  :::::  :   ::  ::  ::: ::   :  :: :  :  :: ::: :::::   :::
NC_060 ATTCTATAGTGTACATAAAATATCAAAGCACCCAAACTATACATTATATACTGTACATAAAATATGAAATTACAGCAAATATAT-ATTATATTAGGTACA
     92808220  92808230  92808240  92808250  92808260  92808270  92808280  92808290   92808300  92808310   

  14400     14390     14380     14370      14360     14350     14340     14330      14320     14310        
NC_02- TAAATTAGAAAATGTTATTGTATTAGATCCAATTAT-TCCTGAACCTATTAAAATTAATAGTATTTCATATA-AAATTGGTCATTCAACAGATAGTATAA
       :::: ::  ::: ::   :  : :: :    ::::: : ::: ::  ::::::    : ::::   :: ::: : :::    : :  :::   : ::: :
NC_060 TAAAATATGAAA-GTACATCAAATATA---GATTATATACTGTAC--ATTAAATACCAAAGTACCCCAAATATATATTTTATACTGTACATGAAATATCA
      92808320   92808330     92808340  92808350    92808360  92808370  92808380  92808390  92808400       

    14300     14290     14280       14270     14260       14250     14240     14230     14220       14210  
NC_02- ATATTAATGAATTTAATGTTGATGAAC--TAAAAGAATTATTAGATGAA--ATATTGACAAGTTTTATAATTCAAAATAAATTTAATATTTCC--AGACA
       :  :: :  :: :  :: :: ::  ::  :: :  :: ::: : ::: :    :   : :  :: :: : : :: :: :::: : : : : ::  :  ::
NC_060 AAGTTCACAAACTATATATT-ATATACTGTACATAAAATATCA-ATGTACCCAAGGTATATATTCTACACTGCACAAAAAATATCAAAGTACCCAAAGCA
  92808410  92808420   92808430  92808440   92808450  92808460  92808470  92808480  92808490  92808500     

           14200      14190     14180      14170     14160     14150     14140     14130     14120         
NC_02- AGAATTAT-TAACGT-CATTAAATTTAAATGTTAAT-AAACTTACATTATGGAATAATATAAAAAATATTTTAAATTGGAAAAATGGAAAACAAATTATA
        : ::::: ::  ::  :: :::: : :: ::  :: :::  :: ::: :   ::  : :: : :: :: : ::: :    : :    : : : ::: ::
NC_060 TGTATTATATACTGTATATAAAATATGAAAGTACATCAAATATATATTTT---ATTCTGTACATAAAATATCAAAGT----ACACCAGATATATATTCTA
    92808510  92808520  92808530  92808540  92808550     92808560  92808570      92808580  92808590        

   14110        14100       14090     14080     14070     14060     14050     14040     14030     14020    
NC_02- AATTATA---ATAATAATAAATTA--TTAATAACGTATTAATTTTTATAAATGATGAATGAAATTTAATATTTTAAAATTAAAAATATGATATATAAAAT
        : : ::   : ::::  ::: ::    ::  :   ::::  :  : :: :: :   ::::::::  ::    :: :  : : : :: : :: :::::::
NC_060 TAGTGTACATAAAATATCAAAGTACCCAAACTATACATTATATACTGTACATAAAATATGAAATTACATCAAATATATATTATATTA-GGTACATAAAAT
 92808600  92808610  92808620  92808630  92808640  92808650  92808660  92808670  92808680   92808690       

        14010     14000     13990     13980     13970        13960     13950     13940     13930           
NC_02- AAAAGAATTGTGTGAAATTTATAATATTGAATATAATAAAGAAAAGTTTATAGAA---GAATTTAAAAATTATCTTGATAATTATAAAGAAAA--TAAAT
       :  : :: :   : :::: :: : :::   :::   :: : ::::  : : :: :    ::: :: :   :::  ::   :: : : :  :::  : :  
NC_060 ACGA-AAGTACATCAAATATAGATTAT---ATACTGTACATAAAATATCAAAGTACCCCAATATATATTATATACTGTACATGAAATATCAAAGTTCACA
  92808700   92808710  92808720     92808730  92808740  92808750  92808760  92808770  92808780  92808790   

   13920     13910     13900       13890      13880      13870     13860     13850     13840     13830     
NC_02- CTCTTTATATTAATCAAGATGGCTATGATA--AATTTAAAGAA-TTATATAATC-CTAAGTTATTAAACATATTTGAATTTATAAATCATAATAATTATA
         :: :::::::   :   :   ::  :::  ::  ::   ::  :::::: ::  ::   ::  ::: ::::   : :    ::: :::      ::::
NC_060 AACTATATATTATGTACTGTACATAAAATATCAAAGTACCCAAGGTATATATTCTATACTGTACAAAAAATATCAAAGTACCGAAAGCATGTATTATATA
      92808800  92808810  92808820  92808830  92808840  92808850  92808860  92808870  92808880  92808890   

       13820     13810      13800     13790     13780       13770     13760     13750     13740     13730  
NC_02- ATTTAGATTTAGGAGAT-TGGTTTTATGATATATGGATTCCTTTATTC-GAACA-AAAAGATATATTAATAACTGATAATATATTAAGATTTATTCATCA
       :: :: :  ::  : ::    ::  :: : ::::  ::   ::::::: : ::: :::: ::  :  :: : : ::: :::::::    : :: :   ::
NC_060 ATGTACA--TAAAATATGAAATTACATCAAATATATAT---TTTATTCTGTACATAAAATATCAAAGAACACCAGAT-ATATATT---CTATAGTGTACA
      92808900    92808910  92808920     92808930  92808940  92808950  92808960   92808970     92808980    

          13720     13710     13700     13690     13680     13670     13660     13650     13640     13630  
NC_02- TGGAATTGATAATCCAGGGGGGGATCGCCATCCCCCCCTGAATTATAAATTATTAAAAAAGAATTTAATGAAAATCTTATCAAATTATAGTTTAGAATAT
       :  :::     ::: : :      :  :::     :  :  :::::: : : :  : :::  ::  :::  : ::: ::: : ::  ::: :    ::: 
NC_060 TAAAAT-----ATCAAAG------TACCCA---AACTATACATTATATACTGTACATAAAATATGAAAT-TACATCATAT-ACATATTAGGT--ACATAA
     92808990             92809000     92809010  92809020  92809030   92809040   92809050  92809060        

          13620     13610     13600     13590     13580     13570     13560     13550     13540     13530  
NC_02- GATAAGATTTTATATAAAGATGTTAATTTTATTGAATATACTTATTTAAAAAATGAATTAGATAAATCGACTCCTAATAATATAGTTCAAAAATCATGGA
        ::: ::   :: :: :: :: :  ::::::::   :: :   : :   ::: :  :  ::::: ::   ::    ::: : ::  : ::: ::::  : 
NC_060 AATATGAAAGTACATCAA-ATATATATTTTATTCTGTACATAAAATATCAAAGTACACCAGATATATATTCT----ATAGTGTACATAAAATATCAAAG-
   92809070  92809080   92809090  92809100  92809110  92809120  92809130      92809140  92809150  92809160 

             13520     13510       13500     13490     13480     13470     13460     13450     13440       
NC_02- TA---TTATTATCAGTGAAAAATTTT--AAAAAATTAATAATGATGTTAAATACAAAGATTGCAAGACAAATAAGAGACTATTATATTAACTTGGAAGAA
       ::     : :::   : : : : : :  : :::::    ::: :    ::::: : :   :   ::  : ::::   : ::: : : : :: :  :: : 
NC_060 TACCCAAACTATACATTATATACTGTACATAAAATATGAAATTACAGCAAATATATATTATATTAGGTACATAA---AATATGAAAGT-ACATCAAATAT
         92809170  92809180  92809190  92809200  92809210  92809220  92809230     92809240   92809250      

     13430      13420     13410            13400     13390         13380     13370     13360     13350     
NC_02- ATATTATTTGAT-TATTCTAATTATATA-------CAAAAATATAATTTAAA----ACAAGAAAAAATAAATTATTTAATAAAATCAATTGAATTAAATT
       : ::::: :  : ::   ::: ::   :       :::: ::::: :::: :    ::: :::: :  ::   : :: : ::: :  ::   :::: : :
NC_060 AGATTATATACTGTACATTAAATACCAAAGTACCCCAAATATATATTTTATACTGTACATGAAATATCAA---AGTTGACAAACTATAT---ATTATA-T
   92809260  92809270  92809280  92809290  92809300  92809310  92809320     92809330  92809340             

       13340     13330               13320      13310     13300     13290     13280     13270     13260    
NC_02- ATTCAACACAACAATATCAAT----------TAGAAATTGAAT-TGGCAAATAAAAAAACGTTGAAAATAAAAAATTATTTAAACAACATTTCTATTAAA
       : :  ::: :: :::::::::          :: : :::  ::   ::: : :::: : :   : :   :::  ::   ::: : :   : : ::: :::
NC_060 ACTGTACATAA-AATATCAATGTACCCAAGGTATATATTCTATACTGCACAAAAAATATCAAAGTACCCAAAGCATGTATTATATA--CTGTATATAAAA
92809350  92809360   92809370  92809380  92809390  92809400  92809410  92809420  92809430    92809440      

          13250     13240        13230      13220     13210     13200     13190     13180     13170        
NC_02- GAT--AAGAAAAACGAATGGA---TTTACATAGCA-ACAACTAAACAATATGCAGCATTAAATTTATTTAAAATTGGATCAACAACTAGAATTTGTAAAC
        ::  ::: : : : :::  :   ::::    : : : ::   : :::  : :: ::  : :: ::::  : : :: : ::  :: ::  :   :::  :
NC_060 TATGAAAGTACATCAAATATATATTTTATTCTGTACATAAAATATCAAAGTACACCA-GATATATATTCTATAGTGTA-CATAAAATATCA-AAGTACCC
   92809450  92809460  92809470  92809480  92809490  92809500   92809510  92809520   92809530   92809540   

    13160     13150      13140     13130     13120     13110     13100     13090     13080     13070       
NC_02- GAATTAAAGATTATCAAACTG-GTAGACATCATGAAGATGAATATTATTATTGTGTTATAAAATCTTGTTATAATTCTAAAGATTTAGATAAACATATTA
        :: :: : ::::: : ::::   : : :  :::::  :  : :: :    : : ::::   :  :   :: ::: : ::::   :: :: :: ::::  
NC_060 AAACTATACATTAT-ATACTGTACATAAAATATGAAATT--ACATCAAATATATATTATTTTAGGTACATAAAATACGAAAG---TACATCAA-ATATAG
      92809550   92809560  92809570  92809580    92809590  92809600  92809610  92809620     92809630       

     13060     13050     13040        13030     13020     13010     13000      12990     12980     12970   
NC_02- ATAATATTTTATCTATGTTTCTTTCTAAGAA---AAATAAAGAATTATATTGTCTTCATTATAATTCATTATT-AGATCTTGTTAATTTTATTATTGATA
       :: ::::  : :  ::     : :: ::: :    :::: :  :::::::  : : ::: : :  :::   :: : :   : :  ::: : :  :  : :
NC_060 ATTATATACTGTACAT-AAAATATCAAAGTACCCCAATATA-TATTATATACTGTACATGAAATATCAAAGTTCACAAACTATATATTATGTACTGTACA
   92809640  92809650   92809660  92809670   92809680  92809690  92809700  92809710  92809720  92809730    

         12960     12950        12940      12930        12920        12910     12900     12890     12880   
NC_02- ATTATGATAAGAGTATTGA--GTATGT-TAATA-ATTTTATTAAACAT---AAATTAGAAAATG---TTATTATATTAGATCCAATTATTCCTGAACCTA
          :  :: : ::::   :  :::: : :  :: : : ::  ::: ::   ::: ::   :: :    :::::::: :  : : :: :    ::::   :
NC_060 TAAAATATCAAAGTACCCAAGGTATATATTCTATACTGTACAAAAAATATCAAAGTACCCAAAGCATGTATTATATAATGTAC-ATAAAATATGAA---A
     92809740  92809750  92809760  92809770  92809780  92809790  92809800  92809810   92809820     92809830

         12870     12860     12850     12840     12830      12820     12810     12800     12790     12780  
NC_02- TTAAAATTAATAGTATTTCATATACTGTTGGAAATTTAACAGACAATA-TAAATATTAATGAATTTAATTTAGATCAATTGAAAGAATTATTAGATGAAA
        :: :   :::: ::: :  ::: ::::    ::  :: :: : :: :  : ::::  ::   : :: : :: :: :: :   : : :    : :  : :
NC_060 GTACATCAAATA-TATATTTTATTCTGTACATAAAATATCAAAGAACACCAGATATATAT-TCTATAGTGTACATAAAATATCAAAGTACCCAAACTATA
         92809840   92809850  92809860  92809870  92809880   92809890  92809900  92809910  92809920        

          12770        12760      12750       12740       12730     12720      12710       12700     12690 
NC_02- TATTAACAAGTTT---TATAAT-TCAAAATAAAT--TTAATATATCTAG--ACAAGAATTATTAACGT-CATTAAATTTAAATGTTA--ATAAACTTACA
        ::::   : : :   :: ::: : ::: :: ::  :  :::::: :::  :::  :: ::: :: :: ::: :::: :: :: :::   :  :: :: :
NC_060 CATTATATACTGTACATAAAATATGAAATTACATCATACATATAT-TAGGTACATAAAATATGAAAGTACATCAAATGTATATTTTATTCTGTACATAAA
 92809930  92809940  92809950  92809960  92809970   92809980  92809990  92810000  92810010  92810020       

           12680     12670     12660     12650     12640     12630     12620     12610     12600     12590 
NC_02- TTATGGAATAACATAAAAAATATTTTAAATTGGAAAAATAGTAAACAATTTATAAATTATAATAATAACAAATTTATGATTATTTATTAAAACATTGAAT
        :::  ::  :::  : : :::: ::  :: :   : :::      :: : : ::: :: :  ::  : :::::    : : :  : ::::: ::  :::
NC_060 ATATCAAAGTACACCAGATATATATTCTATAGTGTACATA------AAATAACAAAGTACACAAACTATAAATTATATACTGTACA-TAAAATATGAAAT
  92810030  92810040  92810050  92810060        92810070  92810080  92810090  92810100   92810110  92810120

           12580     12570     12560     12550     12540     12530     12520       12510     12500         
NC_02- GAAATTTTAAAAATAAATAAAGGATGATATATAAAATAAAAGAATTGTGTGAAATTTATAATATTGAATATA-ATA-AAGAAAAGTTTATAGAAGAATTT
        : :  : ::: ::: :: :     : :: ::::::::  : :: :   : :::: :: : :::  : : :: ::: :: :  : : ::    : ::: :
NC_060 TACA--TCAAATATATATTA-----GGTACATAAAATATGA-AAGTACATCAAATATAGATTATATACTGTACATATAATATCAATGTACCCGA-AATAT
           92810130       92810140  92810150   92810160  92810170  92810180  92810190  92810200   92810210 

   12490        12480       12470        12460      12450     12440     12430     12420     12410          
NC_02- AAAAATTA---TCTTGAT-AATTAT-AAAG---AAAATACATCTCTT-TATATTAATCAAGATGGCTATGATAAATTTAAAGAATTATATAATTCTAAAT
       : :  :::   :::  :: :: ::: ::::   : ::  ::: : :: :::: :   ::  :    ::: : ::     :::   ::::: :::::: : 
NC_060 ATATTTTATACTCTACATGAAATATCAAAGTTCACAAACCATATATTGTATACTGCACATAA--AATATCAAAATACCCAAG--GTATAT-ATTCTATAC
        92810220  92810230  92810240  92810250  92810260  92810270    92810280  92810290     92810300      

  12400     12390     12380     12370     12360     12350      12340     12330     12320     12310         
NC_02- TGTTAAATATATTTGAATTTATCAATAGTAATAATTATATTTTAGATTTGGGAAAT-TGGTTTTATGATATATGGATTCCGTTATTTGATAAGAAAGATA
       :::  :: : :: : ::  :: : : :: :   :::::::  :  :: :   : ::     :  :: : ::::  :::   :::::   ::   :: :::
NC_060 TGTACAAAAAATATCAAAGTACCCAAAGCAGGTATTATATACTGTATATAAAATATGAAAGTACATCAAATATATATT---TTATTCTGTACATAAAATA
   92810310  92810320  92810330  92810340  92810350  92810360  92810370  92810380     92810390  92810400   

   12300     12290     12280     12270      12260     12250     12240     12230     12220     12210        
NC_02- TTTTGATTACTAATAATATTTTAGATTTTCTTG-GATTTTCAAATGGTGGGGTTCTAAATGGAACCGGAGGAGAATTTAGACAACAAAAGAAAAATTATA
        :   : :::     :::   :: ::: : : : :    : ::::     ::: :  ::   :  :     : : : :: : :: : : :  :::::: :
NC_060 -TCAAAGTACACCAGATA---TATATTCTATAGTGTACATAAAATATCAAGGTACCCAAACTATACATTATATACTGTACATAAAATATG--AAATTACA
       92810410  92810420     92810430  92810440  92810450  92810460  92810470  92810480    92810490       

    12200      12190     12180      12170      12160      12150     12140     12130     12120     12110    
NC_02- TAAAATTTCTA-AATAAAAATAATCTAGAATA-TAAAG-AAATAAAATAT-GATAATGAAATAATAAATCAATATGAATATATACAAAACGATATTAAAA
       : :::: : ::  :::  :   :  :: ::::  :::: : :: :::::: ::: ::  : :    :   ::::: ::  ::  : ::   :::::: : 
NC_060 TCAAATATATATTATATTAGGTAGATAAAATACGAAAGTACATCAAATATAGATTATATACTGTACATAAAATATCAAAGTACCCCAATATATATTATAT
  92810500  92810510  92810520  92810530  92810540  92810550  92810560  92810570  92810580  92810590       

        12100     12090        12080     12070     12060       12050          12040      12030     12020   
NC_02- ACTTGGAACCAAGACATTT---AGTTCAAAAAACATGGATATTATTAAATGT--AGAAAATTTTAAAG-----AATCTATA-ATGTTAATTAATACAAAA
       :: :: :  :: :: :: :   :::::: :::  ::  :::::::  : :::  : ::::: : ::::     ::  :::: ::  ::     :::::::
NC_060 AC-TGTA--CATGAAATATCAAAGTTCACAAACTAT--ATATTATGTACTGTACATAAAATATCAAAGTACCCAAGGTATATATTCTACACTGTACAAAA
   92810600    92810610  92810620  92810630    92810640  92810650  92810660  92810670  92810680  92810690  

         12010       12000     11990     11980     11970     11960     11950     11940      11930          
NC_02- TGTTGTAAACAA--ATAAGAAAATATTATATTATTTTAGAGAAAATATTGTATGATTATTCTAAATATATAACTGAATAT-AATTTTAAACAAGAAAAAA
         :   :::  :    ::: :  ::::::: :: : :: : :::::: :: :  : ::    :::::::::  : : : :  :  : ::: :  ::: ::
NC_060 AATATCAAAGTACCCAAAGCATGTATTATA-TAATGTACATAAAATA-TGAA--AGTACATCAAATATATATTTTATTGTGTACATAAAATATCAAAGAA
       92810700  92810710  92810720   92810730   92810740    92810750  92810760  92810770  92810780        

  11920     11910     11900        11890     11880        11870     11860        11850     11840     11830 
NC_02- TAGTATACAATATAAAATCAATTG---AATCAAAATATATAATT---GAAAATAAAAATAATGAAATAT---TAAAAATTAAAAATGAATCAGAAAAACA
        :  :    ::::: : :: :: :   :   :::::::  :: :    ::: :: : :: ::  : : :   :::::  : ::: :  :::: : : : :
NC_060 CACCA---GATATATATTCTATAGTGTACATAAAATATCAAAGTACCCAAACTATACATTATATACTGTACATAAAATATGAAATTACATCATATATATA
 92810790     92810800  92810810  92810820  92810830  92810840  92810850  92810860  92810870  92810880     

            11820      11810     11800     11790     11780     11770     11760           11750     11740   
NC_02- ATTACAACA-AAAACA-GAAAGAAATTGAATTAGCTAATAAACGATCATTGAGAATAAAAAATTATTTAAATA------ATGTATCATTCAAAGATATTA
        :    ::: :::: : ::::: :  : :: ::  :: :      : :::  : : : :::: :::  :: ::      :: ::: ::::    ::: : 
NC_060 TTAGGTACATAAAATATGAAAGTACATCAAATATATATT------TTATTCTGTACATAAAA-TATCAAAGTACACCAGATATAT-ATTC---TATAGTG
    92810890  92810900  92810910  92810920        92810930  92810940   92810950  92810960      92810970    

         11730     11720     11710      11700     11690     11680     11670     11660        11650         
NC_02- AAAATGAATATATTTATATAGCTACAACA-AAACAATATGCTGCTAATAATTTATTTAAGATTGGTTCAACTACTAGAATTTGTA---AAAGAATTAAAG
        : :: :: :::   :  ::   : :  : :::  :::: :::   ::::   :: : : :::   :::: :: :: : :  :::   :::  :: ::::
NC_060 TACAT-AAAATAACAAAGTACACAAACTATAAATTATATACTGTACATAA--AATATGAAATTACATCAAATA-TATATTAGGTACATAAAATATGAAAG
      92810980  92810990  92811000  92811010  92811020    92811030  92811040   92811050  92811060  92811070

   11640      11630     11620     11610     11600     11590       11580     11570     11560     11550      
NC_02- ATTATCAAACA-GGAAGACATCCCGATGATGAATATTATTATTGTGTTATAAA-ATCT-TGTTATAATTCTAAAGATTTAGATAAACATATTAACAATAT
          :::::: :  ::  : :: : :   ::  ::: ::: : :::     ::: :: : : ::::: :    : ::  ::   ::    :  ::: ::::
NC_060 TACATCAAATATAGATTATATACTGTACAT--ATAATATCAATGTACCCGAAATATATATTTTATACTCTACATGAAATATCAAAGTTCACAAACCATAT
         92811080  92811090  92811100    92811110  92811120  92811130  92811140  92811150  92811160        

      11540      11530     11520        11510     11500       11490     11480     11470     11460          
NC_02- TTTATCTA-TGTTTCTTTCTAAGAAAAATA---AAGAATTATATTGTCTTCATT--ATAATTCATTATTAGATCTTGTTAATTTTATTATTGATAATTAT
        :: : :: ::    :     :  ::::::   :::   :::::: : : :  :  : ::  ::: :  ::  :          ::::::  ::: :   
NC_060 ATTGTATACTGCACATAAAATATCAAAATACCCAAGGTATATATTCTATACTGTACAAAAAACATCA-AAGTACCCAAAGCAGGTATTAT--ATACTGTA
 92811170  92811180  92811190  92811200  92811210  92811220  92811230   92811240  92811250    92811260     

  11450     11440      11430      11420     11410     11400     11390     11380     11370     11360        
NC_02- GATAATAGTATTGAGTATGT-TAATA-ATTTTATAAAAAATAAATTAGAAAATGTAATTTTACTAGATCCTGTAATTCCTGAACCAATTAAAATAAATAA
        :::: :      ::::  :  :::: :: :: ::     :: : :: :: ::  :: :  :: :::   : ::  : ::  : :    : :: : :: :
NC_060 CATAAAATATGAAAGTACATCAAATATATATTTTATTCTGTACA-TAAAATATCAAAGTACACCAGA---TATATATTCTATAGCGTACATAAAATATCA
    92811270  92811280  92811290  92811300   92811310  92811320  92811330     92811340  92811350  92811360 

    11350          11340     11330     11320      11310     11300     11290     11280     11270      11260 
NC_02- TATTTCA-----TATACAGTTGGAAATAATGTAGAGAATATA-GATGAATTAAAAGAATTATTAAATGAAATATTAACAAGTTTTATAAT-TCAAAATAA
        : : ::     :::::: :   : ::: :::: : :: ::: ::  ::::: :  :: :::  : :  : ::   :::     :: ::: : ::: :: 
NC_060 AAGTACACAAACTATACATT---ATATACTGTACATAAAATATGA--AATTACATCAAATATATATTATATTAGGTACA-----TAAAATATGAAAGTAC
        92811370  92811380     92811390  92811400    92811410  92811420  92811430       92811440  92811450 

           11250        11240     11230     11220     11210     11200     11190     11180     11170        
NC_02- ATTTAATATA---TCTAGACAAGAATTATTATCGTCATTAAATTTAAATATTAATAAAAATACATTATGGAATGAAATTAAAAATATTTTAAATTGGAAA
       ::  ::::::   : :: ::   :: ::: ::  : ::  :    ::::::  ::    ::::  ::    :::::::  :  : : :: : :    : :
NC_060 ATCAAATATAGATTATATACTGTAAATATAATATTAATGTACCCCAAATATATAT-TTTATACTCTA---CATGAAAT--ATCAAAGTTCACAAACCATA
        92811460  92811470  92811480  92811490  92811500   92811510     92811520    92811530  92811540     

    11160     11150     11140     11130     11120         11110     11100     11090     11080     11070    
NC_02- AATAGTAAACAAATTATAAATTATAATAATAACAAATTTATGATTGCT----TATTAATAATGTATGAATTTTTTTTTTAAAATATGATATATAATAGTT
        ::  :: ::     ::::: ::: : : :: : ::  :::   : ::    : :  : ::  ::: ::     :    :::  ::: :::   ::: : 
NC_060 TATTATATACTGTACATAAAATATCAAAGTACCCAAGGTATATATTCTATACTGTACAAAAAATATCAA---AGTACCCAAAGCATG-TATTATATACTG
    92811550  92811560  92811570  92811580  92811590  92811600  92811610     92811620   92811630  92811640 

        11060     11050     11040     11030     11020      11010     11000     10990      10980     10970  
NC_02- TAGATTTGGGAACATGATTCCATTTTTATAAAAAAGATGTATTAATAACTA-ATAATATTTTGGATCGTCCCTTATAAATGTAAAC-ATATTCAATATAA
       :: ::     :: ::::    :  :  :: ::: : :: : ::: :   :: :::: :: :   :  :: :   : : :: ::  : ::: :  : ::::
NC_060 TACAT---AAAATATGA----AAGTACATCAAATATATATTTTATTCTGTACATAAAATAT--CAAAGTACACCAGATATATATTCTATAGTGTACATAA
           92811650      92811660  92811670  92811680  92811690    92811700  92811710  92811720  92811730  

            10960        10950      10940     10930     10920     10910     10900     10890        10880   
NC_02- GCGTAT--ATGTA---ATAATTTA-ATAACTTATTTTATATCAATTTTTGTTTTAATTCTTCTATTTCAGTTTTTTGTTTATTTATATAT---AATACAT
          :::  : :::   : : : :: :: :  :: : :: :: :: : :    :::  ::   ::: :    : :: : :   : : ::::   : :::::
NC_060 -AATATCAAAGTACCCAAACTATACATTATATACTGTACATAAAATATGAAATTACATCAAATATATATTATATTAGGTACATGAAATATGAAAGTACAT
        92811740  92811750  92811760  92811770  92811780  92811790  92811800  92811810  92811820  92811830 

           10870      10860      10850     10840     10830     10820     10810     10800     10790         
NC_02- --AGCGTTGATTGATAT-GTGTTC-TAACATATGGTAATAATACATTCCATATATATTCTCTAAACTTAATGACTGATTCTGTGTTTCGAGTCAAAC-AT
         :   : :::: ::::  ::: : ::: :::::   : : :::     ::::::::: : ::  ::  ::::   : ::   :::      ::::: ::
NC_060 CAAATATAGATT-ATATACTGTACATAAAATATG---AAAGTACCCCAAATATATATTATATACTCTACATGAAATA-TCAAAGTT----CACAAACTAT
        92811840   92811850  92811860     92811870  92811880  92811890  92811900   92811910      92811920  

    10780     10770     10760     10750     10740     10730     10720     10710     10700     10690        
NC_02- AATTGATATAATCCAAATTCATTAATATATATTTGATTTGCTGAATCGATTTCTGATTGCTTATTTTTAAATATATTTTGTATATTATTTTTA-TATTTG
       :  : ::::: :  : :     ::: :::   :  :  : :  ::   :: :   :::   :: : :  :: : :: :   : : :::    :  :: : 
NC_060 ATATTATATACTGTACA-----TAAAATA---TCAAAGTACCCAAGGTATAT---ATTCTATACTGTACAAAAAATAT--CAAAGTATCCAAAGCATGTA
       92811930       92811940     92811950  92811960     92811970  92811980    92811990  92812000         

     10680     10670     10660       10650     10640       10630     10620       10610     10600           
NC_02- TAATTTATTCTATTTAGAATTATCGAATAGCTT--ATTTTATATTCTAATATTT--CTAATATATTAA--TACCATAAAACCATACATTAT-GTATATCT
       : :: :: : ::: :: :: :::  ::   : :  : : :::::: :: : : :   ::: :::: ::  :::   : :   :::   ::: :: ::  :
NC_060 TTATATACTGTATATA-AAATATGAAAGTACATCAAATATATATTTTATTCTGTACATAAAATATCAAAGTACACCAGATATATATTCTATAGTGTACAT
92812010  92812020   92812030  92812040  92812050  92812060  92812070  92812080  92812090  92812100        

  10590           10580     10570     10560     10550     10540     10530     10520     10510     10500    
NC_02- GCAAT---AATGT---GGATTTTTCTATTATTGTATGTAAATATATCAGTAATTGTAAAATTAAGCTCTTTTGATTGAGCCATGGTATAATATTTAGACA
         :::   :: ::     :  : :  :::::    :::: ::: :  :  :: : :: :   ::  : : ::   : ::  :   :: :::::   :: :
NC_060 AAAATATCAAAGTACCCAAACTATACATTATATACTGTACATAAAATATGAAAT-TACAGCAAATATATATTATATTAGGTA-CATAAAATAT---GAAA
 92812110  92812120  92812130  92812140  92812150  92812160   92812170  92812180   92812190     92812200   

        10490     10480     10470         10460     10450     10440     10430     10420       10410        
NC_02- TTATTTTAATTATTTTTCATAAACTGTATAACATAT----AAGTTGCAGCTAGATTTTGATAAAAAAGTTAAACAATAATCACA--TGTATTATTATATA
        ::  : :: :::   : ::: :::::: :  : ::    ::::  :    : :: :   : : :  ::  :  ::  :::: :  :     : ::::::
NC_060 GTACATCAAATATAGATTATATACTGTACATTAAATACCAAAGTACCCCAAATATATATTTTATACTGTACATGAAATATCAAAGTTCACAAACTATATA
      92812210  92812220  92812230  92812240  92812250  92812260  92812270  92812280  92812290  92812300   

    10400       10390     10380        10370     10360           10350     10340     10330     10320       
NC_02- TTA-AGA-TGAAAATCATAATATTATTAT---CAAGTTTTATTAATTGTATA------AATATATTATTAGTTATTTTTTTAATATATGATGATACTAAT
       ::: : : :: : :: : ::::: : : :   :::: : :::  ::: ::::      :: : ::    :  ::        :: ::: :: :::::   
NC_060 TTATATACTGTACAT-AAAATATCAATGTACCCAAGGTATAT--ATTCTATACTGCACAAAAAATATCAAAGTACCCAAAGCATGTATTAT-ATACTGTA
      92812310   92812320  92812330  92812340    92812350  92812360  92812370  92812380  92812390          

     10310      10300        10290     10280     10270     10260       10250     10240     10230     10220 
NC_02- TATAGTATA-GATAGTATGT---ATGGATATAATAATATCTATTTCAATAATCGCTATTATA--ATACACATCATTTAGATTTTACATATAATGTTCGAT
       : ::  ::: :: ::::  :   ::  ::::  :: : : ::  : ::  :::   : :: :  : : : ::  : :: : : :::::: ::: :   : 
NC_060 TGTAAAATATGAAAGTACATCAAATATATATTTTATTCTGTACATAAAATATC-AAAGTACACCAGATATATATTCTATAGTGTACATAAAATATCAAAG
92812400  92812410  92812420  92812430  92812440  92812450   92812460  92812470  92812480  92812490        

           10210     10200        10190      10180      10170     10160     10150     10140     10130      
NC_02- TTCCCTCACAACGATTTCGTTGTATA---TCCAT-TGATTCAAAAATATAT-AAATATAGATTGACTTTTACGTTTATTTCATTTGATCATCTTAATTTG
       : :::  :: :    : : :: ::::   : :::   ::   ::: :: :: ::::::: :::   : ::: ::  ::   ::  ::       :: :  
NC_060 TACCCAAACTA----TACATTATATACTGTACATAAAATATGAAATTACATCAAATATATATT--ATATTAGGTACATAAAATACGA-------AAGTAC
 92812500      92812510  92812520  92812530  92812540  92812550    92812560  92812570         92812580     

      10120     10110     10100     10090     10080     10070     10060      10050     10040     10030     
NC_02- TTTGAGAATAATATTATTTTATATAAAAATAATTTAATTAAAATTACCCAAAATGCATTTAATGCT-TGGACTAAATATACAAATTTAGATATTTCATAT
        :  :  :: : ::::: :  : :: : : :::   :: ::: :  ::::: ::  :::  :: :: :  :  ::::::  :: :: : : : :  ::::
NC_060 ATCAAATAT-AGATTATATACTGTACATAAAAT---ATCAAAGTACCCCAATATATATTATATACTGTACATGAAATATCAAAGTTCACAAACT--ATAT
    92812590   92812600  92812610     92812620  92812630  92812640  92812650  92812660  92812670           

       10020     10010     10000       9990      9980      9970      9960        9950      9940      9930  
NC_02- ACTAATGATCATAGAGCAGATATTGTAATATTTAA-ATATTATGTAAATACTGTTGGTGATTTAGGACA--AGCCACGTTTCCTGCTCAACAATATCCAT
       : ::   :   :: :: : ::::   : ::   ::  :::    :  :::::::     :  ::  : :  : :::       :  :  : ::: : :::
NC_060 ATTATGTACTGTACAGAAAATATCAAAGTACCCAAGGTATATATTCTATACTGTACAAAAAATATCAAAGTACCCAAAGCATGTATTATATAATGTACAT
92812680  92812690  92812700  92812710  92812720  92812730  92812740  92812750  92812760  92812770         

           9920      9910         9900      9890      9880      9870       9860      9850      9840        
NC_02- CTTATATAAGGATATATCAACCA---AATTGTTGTAGAACATTGAATCAATTTAAAGTTACTATAT-TACATGAAATAGGACATGCATTAGGATTTCATC
          :::: :   :: :::::  :   : ::  :   : ::::  :::  ::  ::    :: : :: :: ::   ::::    : :: ::  :: :::  
NC_060 AAAATATGAAAGTACATCAAATATATATTTCATTCTGTACATAAAAT--ATCAAAGAACACCAGATATATATTCTATAG--TGTACA-TAAAATATCAAA
92812780  92812790  92812800  92812810  92812820    92812830  92812840  92812850    92812860   92812870    

     9830      9820      9810      9800         9790       9780       9770      9760           9750        
NC_02- ATATTACTACTATTAAATCTGTAATGTTTCCTAAATAT---AATCCAT-ATATTCAACCTA-CTATAGAAGAATATGA---TACTT--ATTGTATGATGG
        ::     :::::  : : : :: :::     ::::::   : : ::: ::::  :   ::  :: : :: :::::::   ::: :  : : ::: ::  
NC_060 GTACCCAAACTATACATTATATACTGTACATAAAATATGAAATTACATCATATATATATTAGGTACATAA-AATATGAAAGTACATCAAATATAT-ATTT
     92812880  92812890  92812900  92812910  92812920  92812930  92812940   92812950  92812960   92812970  

     9740      9730        9720      9710      9700      9690      9680       9670      9660      9650     
NC_02- CATTATATAACTATTGAAT--TTTTATACTAATTATTTAATATGGATCATGGCTCCTTCATATGA-AAAATATATAAATAAACAATCATCTAAAACATGG
        ::: : ::  ::    ::     :: :: :  ::: :: : :  ::  ::  : : : : :: : ::: :: : :::  :   :: :: ::    :   
NC_060 TATTCTGTACATAAAATATCAAAGTACACCAGATATATATTCT--ATAGTG--TACATAAAATAACAAAGTACACAAACTATACATTATATACTGTACAT
       92812980  92812990  92813000  92813010    92813020    92813030  92813040  92813050  92813060        

        9640       9630      9620      9610      9600      9590      9580       9570      9560      9550   
NC_02- ATCATATTGAATT-GGTTTAATTTATATTTATCTATATCAACATTGATATGTATATTAGCATATATAATATATA-AATATGTATATTTATCAGAAGATCA
       :  ::::  ::::   :  ::: :::: :::  :: :: ::   ::: : ::: :: :  ::::: : ::::::   ::  ::::  :::::    : : 
NC_060 AAAATATGAAATTACATCAAATATATA-TTAGGTACATAAAACATGA-AAGTACATCA-AATATAGATTATATACTGTACATATA-ATATCAATGTACCC
 92813070  92813080  92813090   92813100  92813110   92813120   92813130  92813140  92813150   92813160    

          9540      9530      9520         9510      9500      9490      9480      9470      9460          
NC_02- TTCATCTATTATGTCTAATGAACTATGTACAATAAAA---AATAAATCTAATGTCGTATGGTCTATTGATAACATTGATGAGATATATTTTGTTAATGAT
          :: :::  : : :: :  :: ::: :  :: :::    : ::: :  :: : ::::  :  :   : :: ::     : :::      ::  ::  :
NC_060 GAAATATATATTTTATACTCTAC-ATGAAATATCAAAGTTCACAAACCATATATTGTATACTGCACATAAAATAT---CAAAATACCCAAGGTATATATT
     92813170  92813180   92813190  92813200  92813210  92813220  92813230     92813240  92813250  92813260

   9450      9440      9430      9420          9410      9400      9390      9380      9370      9360      
NC_02- TCGTGTTTAAAAAATAATATTACATTATTGAATAAAAAT----GATACTATAGAACTTATATTTGACTCAATTAATTTTGTTGCACAATATGTTGATTTT
         ::  :  : ::: ::::: : : ::   ::   :  :     ::::: :: :    ::::   : :  :: :: : : :     : : :::  ::   
NC_060 CTGTACTGTACAAAAAATATCAAAGTACCCAAAGCAGGTATTATATACTGTACATAAAATATGAAAGTACATCAAATATATATTTTATTCTGTACATAAA
         92813270  92813280  92813290  92813300  92813310  92813320  92813330  92813340  92813350  92813360

       9350      9340      9330       9320       9310      9300      9290      9280      9270      9260    
NC_02- GATACAACATATACTAAAAATACAGTAGAT-GCTGATGT-CATTGTTAATGTAGGCAAAACAAATATTACTAATAGTGGTTATAATATTTATATTAATAC
           :::  :: :: : : ::: : :  :: ::  :  :  : : : :: :::  ::::  : : ::::   ::: ::   :::: :  :::   : :::
NC_060 ATATCAAAGTACACCAGATATATATTCTATAGCGTACATAAAATATCAAAGTACACAAACTATACATTA--TATACTGTACATAAAA--TATGAAATTAC
         92813370  92813380  92813390  92813400  92813410  92813420    92813430  92813440    92813450      

         9250      9240      9230      9220      9210      9200      9190      9180      9170       9160   
NC_02- ATGTGAATGTTGTAAAACTATAAATAGTACAATATTATATGCAATGAGAGCTGTTATAAATTCATTCATGTTTATAAATAATAATTGTA-TATAAATCCA
       ::   ::: :    : : ::::    :::: ::   ::::: ::  : : :   :::: :::   :  :::  ::: :  :: : ::::    ::::  :
NC_060 AT-CAAATAT----ATATTATATTAGGTAC-ATGAAATATGAAAGTACATCAAATATAGATTATATACTGTAAATATAATATCAATGTACCCCAAATATA
    92813460      92813470  92813480   92813490  92813500  92813510  92813520  92813530  92813540  92813550

          9150       9140      9130      9120      9110      9100      9090         9080      9070         
NC_02- TTTTTTATAAT-TACTCAGAATCAGTATAATCATGTTCTTCATATAGTTCTTGAATTCTTATTAAAAATTCTGTTTC---AGTAATATTTTTTAAAAT-T
       : ::::::: : :::    :::    :   :::    :  :::::: :: :  : :    :: ::: ::     : :   ::  :::: :: :: : : :
NC_060 TATTTTATACTCTACATGAAATATCAAAGTTCACAAAC--CATATA-TTATATACTGTACATAAAATATCAAAGTACCCAAGGTATATATTCTATACTGT
         92813560  92813570  92813580    92813590   92813600  92813610  92813620  92813630  92813640       

     9060      9050      9040      9030      9020      9010        9000      8990      8980      8970      
NC_02- ATAAGATTTCTATTGGTTTCTATGCCATTTTCTTCTTCTTCTAATTTAGTTCT--TATTTTGTCAAATAAATAATTACCATTACGAACTTTTCTAAATGA
       : :: :  : :    ::    :   ::: :  :   :  : ::  : :  : :   :::   ::::::: :: ::::  :::: : ::     ::::  :
NC_060 ACAAAAAATATCAAAGTACACAAAGCATGTATTATATACTGTACATAAAATATGAAATTACATCAAATATAT-ATTA-TATTAGGTAC----ATAAAATA
  92813650  92813660  92813670  92813680  92813690  92813700  92813710   92813720   92813730      92813740 

       8960      8950      8940        8930      8920      8910      8900      8890      8880      8870    
NC_02- TAATTTTTCTTCAAGATTTGAATAT-TGTTGT-CTTAAAATTTGTTCTCTTTTAATGTGATCTCTTTCTTGAATTTTTGATATGTAATATTCATTATCAT
       : :   : : ::::   : :: ::: :  ::: : :::::     : ::     :    :  : : : ::  ::  :  : :::::::::  :   ::: 
NC_060 TGAAAGTACATCAAATATAGATTATATACTGTACATAAAA-----TATCAAAGTACCCCAAATATATATTATATACTGTACATGTAATATCAAAGTTCAC
        92813750  92813760  92813770  92813780       92813790  92813800  92813810  92813820  92813830      

         8860      8850      8840      8830      8820      8810      8800      8790      8780       8770   
NC_02- TATTATTTGTTTTAAACACAGTGAATAAACAATGTTTACCAATTAATTTAAATTTGTTATGAATCATAGTATTATATTTTCTTTCTAAAGATAG-ATTTA
        : ::  : : ::: : :: ::   ::::  ::    :  :   ::  :: :: :  :::  :   ::  :  : : : ::    ::   : :: :: ::
NC_060 AACTA--TATATTACATACTGTACTTAAAATAT-CAAAGTACCCAAGGTATATATTCTAT--ACTGTACAA--AAAATATCAAAATACCCAAAGCATGTA
   92813840    92813850  92813860   92813870  92813880  92813890    92813900    92813910  92813920         

          8760      8750      8740      8730      8720      8710      8700      8690      8680      8670   
NC_02- ATTGATCCATTTCCTTTTCCTCAATAACTTTATCTAATTATTCAATTTATTATTATTACATCCAACTATGTGCATATGTCGATTTCAAATTACCGTAATA
        :  :: : : : : :    :    :: :  ::: :: :::  : :::::: :   :::::  :: :::     ::   :   :  : ::: :  :: : 
NC_060 TTATATAC-TGTACATAAAATATGAAAGTACATC-AAATATATATTTTATTCT--GTACAT-AAAATATCAAAGTACACCAGATATATATT-CTATAGTG
92813930   92813940  92813950  92813960   92813970  92813980     92813990  92814000  92814010   92814020   

          8660      8650      8640      8630         8620      8610      8600           8590      8580     
NC_02- TATATAATTGTGTTTAATATAATAATTATAATCTATTTCAT---CATAATAATAATTATTAATATCTAATA---ATT-TGTTA-GTATCAATAATAT---
       :::::::     :  : :::   :: ::::   ::: :  :   ::::: ::::   : : : ::: ::::   ::: : ::: :::   : :::::   
NC_060 TATATAAAATATTAAAGTATCCAAACTATACATTATATACTGTACATAA-AATATGAAATTACATCAAATACATATTATATTAGGTACATAAAATATGAA
      92814030  92814040  92814050  92814060  92814070   92814080  92814090  92814100  92814110  92814120  

                8570      8560      8550      8540      8530      8520      8510      8500      8490       
NC_02- -----CTGAATTATATTTTATTAAATATTTAATAAATGTTAACATAGCTGATAATACTAAATTAGAATCAATTAATTCAATTGGTACGTTTTCCATGGCA
             :::: ::::  ::::  : : :  :  :::: : ::  :: :  : : :  :: :::: :  : ::  ::  :::    : :::  : :   : 
NC_060 AGTACATGAAGTATAGATTATATACTGTAGATAAAATATCAAAGTACCCCAAATT--TATATTATATACTATACATGAAATATCAAAGTTCACAA--ACT
       92814130  92814140  92814150  92814160  92814170    92814180  92814190  92814200  92814210          

      8480      8470           8460       8450      8440      8430      8420      8410      8400           
NC_02- GTTAATTTTAAATT-----TAATATATGTAA-TATTTTTTTTATATAATCAGTGCCTTTTAACATTATAATCAGTGAATTTTCGAATACTTG---AATAC
        :  ::: :: : :     ::: ::::  :: ::       :::::: ::  :    : ::  :  :  ::::   :: :  : ::  : ::    ::: 
NC_060 ATATATTATATACTGTACATAAAATATCAAAGTACCCAAGGTATATATTC--TATAGTGTACAAAAAATATCA---AAGTACCCAAAGCATGTATTATAT
 92814220  92814230  92814240  92814250  92814260    92814270  92814280     92814290  92814300  92814310   

     8390      8380        8370       8360      8350       8340      8330      8320      8310      8300    
NC_02- TCGATACGTTTTCTTTTGGAT--CTGCAAATA-AAATTTTACTCGATA-ATAATTTATTATAATCAATTTGTAGCCTTTTATTATCTGTAATATACATAT
        :  ::: :    : :   ::  :  :::::: : :::::: ::  :: ::::  ::: : : :  :   :      : :::   :: :: : :::::: 
NC_060 ACCGTACATAAAATATAAAATTACATCAAATATATATTTTATTCTGTACATAAAATATCAAAGTACACCAG-----ATATATATACTATAGTGTACATA-
      92814320  92814330  92814340  92814350  92814360  92814370  92814380       92814390  92814400        

         8290      8280      8270      8260      8250        8240          8230      8220         8210     
NC_02- CCATATCCATGTAAATAACAACATCACCTCTATATGTATGTTCATTAAGGA--GAATTA---CCAATCT-CATTAAATCAATTATAAATCCA---AAATT
         ::::: : :::   :  :::   :: : ::::    ::: ::: ::  :   :::::   : ::: :  ::::  :  :: : : ::  :   : :: 
NC_060 AAATATCAAAGTACCCA--AACTATACAT-TATA-CACTGTACATAAAATATGAAATTACATCAAATATATATTAGGTACATAAAATATGAAAGTACATC
  92814410  92814420    92814430    92814440  92814450  92814460  92814470  92814480  92814490  92814500   

        8200         8190      8180      8170      8160      8150      8140      8130      8120      8110  
NC_02- AAAACTTGTTTGT---CCCTTATTATATATATCAAACAATTCTCGAGTTGAAATTCTTCTTATCAGTACGAATAATTCATAATCATAATCTAAATCATTA
       :::  : : :: :   :  : : :::: :::::::   :  : : : :  : ::: :: :  ::   : :::  ::  :   ::: :: : : :: ::::
NC_060 AAATATAGATTATATACTGTAAATATA-ATATCAATGTA-CCCCAAATATATATT-TTATACTCTACATGAAATATCAAAGTTCACAAACCATAT-ATTA
      92814510  92814520  92814530   92814540   92814550   92814560  92814570  92814580  92814590          

           8100      8090      8080      8070      8060       8050      8040      8030      8020           
NC_02- TAATCGATTATAGTTATGGATCTATCAAATTTATCTAAATTATTTATAATTCCATA-AGTAATCAAATACACATTATGTTTTTCTATTCTTGCA--ATTA
       ::    : : ::  ::   :  :::::::  :: : ::  ::: :   :::: :::  :::  :::: : : :: :   :   : :  : :: :  ::  
NC_060 TA---TACTGTACATA---AAATATCAAA-GTACCCAAGGTATAT---ATTCTATACTGTA--CAAA-AAATATCAAAGTACCCAAAGCATGTATTATAT
92814600     92814610     92814620   92814630     92814640  92814650     92814660  92814670  92814680      

    8010      8000        7990      7980      7970        7960      7950      7940       7930      7920    
NC_02- AATTTACATTTTCTAT--AAATTCTTCAGGAATATAATGCTTATT-TCTA-TCAAACCATTGAAATACTATAGATCTATTCATT-TATACTATAAATAAA
       : : :::::    :::  :: : : :::  ::::::    ::::: : ::   :::  ::  :: :::  ::::: :::  ::: :::: : :: :::::
NC_060 ACTGTACATAAAATATGAAAGTACATCA--AATATATATTTTATTCTGTACATAAAATATCAAAGTACACTAGATATAT--ATTCTATAGTGTACATAAA
   92814690  92814700  92814710    92814720  92814730  92814740  92814750  92814760    92814770  92814780  

         7910      7900      7890       7880      7870      7860      7850      7840        7830      7820 
NC_02- AATACATATTTTGTATTGGAAAAACAGACACCGT-CATTGTAATTTCTAAATCATATTCGACGTTATTGATTAAACATATTA--AAAATAAAATTTGTAA
       :   :: :      ::    :::  : :::   :  : ::::  :   : :: : :::  :: : :   ::  :  ::::::   : ::::::: :: ::
NC_060 ACATCAAA------ATACCCAAACTATACATTATATACTGTACATAAAATATGAGATT--ACATCAAATATATATTATATTAGGTACATAAAATATGAAA
       92814790        92814800  92814810  92814820  92814830    92814840  92814850  92814860  92814870    

            7810      7800       7790      7780      7770         7760       7750         7740      7730   
NC_02- ATTTAATAATCAAGGAATCTTATA-AATGTAAATTTATTTTCATTTTGCTGTTCAT---TATCAAAAAC-ATAATTG---TATCAAATTTCTTTTCCTTA
        :  :  ::  :  ::   ::::: : :::: ::  : : :::   : :   : ::   ::: : : ::  ::  ::   ::::::: :::     ::  
NC_060 GTACATCAAATATAGA---TTATATACTGTACATAAAATATCAAAGTACCCCTAATATATATTATATACTCTACATGAAATATCAAAGTTCACAAACTAT
     92814880  92814890     92814900  92814910  92814920  92814930  92814940  92814950  92814960  92814970 

          7720      7710      7700      7690          7680      7670      7660      7650       7640        
NC_02- GAAGGACCTTCACGGTGTACGCCTCAATATATAAATTTTTATA----AAATTTTTGAAACAGTACTTTTATGATTAGTATAACC-TAGAATTTCTAATAT
         :  :  : :    ::::   :  :: :::: ::  :    :    : :: ::  : :: ::::    :  :: :   :: ::  :: :: : : ::::
NC_060 ATATTATATAC----TGTA---CATAAAATATCAAAGTACCCAAGGTATATATTCTATACTGTACAAAAAATATCAAAGTACCCAAAGCATGTATTATAT
        92814980         92814990  92815000  92815010  92815020  92815030  92815040  92815050  92815060    

     7630      7620      7610      7600      7590      7580      7570      7560      7550       7540       
NC_02- ATCTTTAGCTTTAAAATATGGATCATTAATATTTCCTATCATTTTTATTTCTTTATTATTATATTCAAATATTTTATTAAAATTATCAAT-AAATTCTTG
       : :: ::  : ::::::: : :  : : : :::   :::   :::::::   :   ::  ::::  :: ::    :   : ::  :: ::    : : : 
NC_060 A-CTGTA--TATAAAATAAGAA--AGT-ACATTAAATATATATTTTATTCTGTACATAAAATATCAAAGTACACCAGATATATATTCTATGGTGTACATA
      92815070    92815080     92815090  92815100  92815110  92815120  92815130  92815140  92815150        

      7530      7520      7510      7500      7490      7480      7470       7460      7450      7440      
NC_02- TGCTAATGATGTAAATGATTTATAATCTAATTCATCAATATTTAAAAGTGATAATTGATTTTCCAT-TTTAAAATAAATAATAATTTTCACTCGGTGTTT
          :::  : ::: :  :  :::::  ::  :  :: : : : :::  ::: : :  ::     :: : : :  :: :::: ::: :  :          
NC_060 AAATAACAAAGTACACAAACTATAAATTATATACTCTACA-TAAAATATGAAATTACATCAAATATATATTAGGTACATAA-AATATGAAAGTACATCAA
 92815160  92815170  92815180  92815190   92815200  92815210  92815220  92815230   92815240  92815250      

       7430      7420      7410      7400       7390       7380      7370        7360      7350       7340 
NC_02- ATAAAAATTATAAATCATACTTATGATTGTCAAAAT-CTTTAACTAAAT-TTATAAATTCTACTTCGGTACATTGA--TTTAAAATAAATAAATT-TCTA
       ::: : :::::: :    :: ::: : : ::::  : :   :: :: :: ::  : : ::::: : :  : ::  :  :: : ::   ::: ::: : ::
NC_060 ATATAGATTATATACTGAACATAT-AATATCAATGTACCCCAAATATATATTTGATACTCTACAT-GAAATATCAAAGTTCAGAAACCATACATTATATA
   92815260  92815270  92815280   92815290  92815300  92815310  92815320   92815330  92815340  92815350    

            7330      7320      7310      7300      7290      7280           7270       7260      7250     
NC_02- TTATTTTTATATAATCATTCTTATAATCTTTTATCAAATTAATTATATTACGGGTCTGATTTTAACCCA-----GACTTCTATA-TCTATATTATATAAT
        : :   :: :  ::::   :    :   : :::    :  : : ::  :    : : :   :: :: :     :  :: :::: : :: :: :::::  
NC_060 CTGTACATAAAATATCAAAGTACCCAAGGTATATATTCTATACTGTACAAAAAATATCAAAGTACCCAAAGCATGTATTATATACTGTACATAATATATG
     92815360  92815370  92815380  92815390  92815400  92815410  92815420  92815430  92815440  92815450    

        7240       7230       7220      7210      7200         7190      7180      7170       7160         
NC_02- CATTTTC-TCTAGCTTGT-TCTAATTTTTTAAAGCTTGATTATTTTGTGACAATA---ATATATTATTTTGAGAAGATAATTTAT-AAATTTCAGA----
        :  : : :: :   : : : : ::: : :: :  :  : :::      :::  :   ::::::: : : : : : ::::  ::: ::: : :  :    
NC_060 AAAGTACATCAAATATATATTTTATTCTGTACA--TAAAATATCAAAGTACACCAGATATATATTCTATAGTGTACATAAAATATCAAAGTACCCAAACT
     92815460  92815470  92815480    92815490  92815500  92815510  92815520  92815530  92815540  92815550  

          7150       7140        7130      7120      7110      7100      7090      7080      7070          
NC_02- --AGATTGTTTTCT-TGTTTCAATTA--ATAATTCATCAATTTTATCTTGTTTATTATTAATCACATCTAAATATTTTTGATGTATTCGTTTTCTAAATG
         : ::: : : :: :   : :: ::  : : : :::::: : ::: ::   ::  :: ::  : ::  :: ::  :   :: :::   ::::    :: 
NC_060 ATACATTATATACTGTACATAAAATATGAAATTACATCAAATATATATTAGGTA-CATAAA--ATATGAAAGTACATCAAATATAT--ATTTT----ATT
       92815560  92815570  92815580  92815590  92815600   92815610    92815620  92815630    92815640       

   7060      7050       7040      7030      7020         7010      7000      6990      6980      6970      
NC_02- ATGGTAATAATTCATTAAA-TACATAATTTTGAAATTCTTTA-CCTTCAT--TGTAAGATATGGTGTTAACCTCAGAGGTTAACACCTTATTTTTATTAT
        ::   ::::   :: ::: ::::  :  :  : ::::: ::   : :::    ::::: : :     :: ::   :  :  : ::  ::  :  : :::
NC_060 CTGTACATAAAATATCAAAGTACACCAGATATATATTCTATAGTGTACATAAATTAAGA-AAGTACACAAACTATAAATTATATACTGTACATAAAATAT
      92815650  92815660  92815670  92815680  92815690  92815700   92815710  92815720  92815730  92815740  

       6960               6950      6940      6930      6920      6910      6900       6890       6880     
NC_02- TCAATT--------TAT-TATGAGTATCATTCAACTATTTTCGTTCGTCATTATCTAAATTTAGATAATATTTTTTGATTAAC-ATAT-CCCAACATGTT
         ::::        ::: ::: ::   :: : :: :::    :: : :::  :: :: : ::: ::: : :   :  : :: : :: : ::: : :: : 
NC_060 GAAATTACATCAAATATATATTAGGTACA-TAAAATATGAAAGTACATCA-AATATAGA-TTATATACTGTACATATAATATCAATGTACCCGAAATATA
       92815750  92815760  92815770   92815780  92815790    92815800  92815810  92815820  92815830         

        6870        6860      6850      6840      6830      6820      6810       6800      6790      6780  
NC_02- TATTGT-TAATC-ACATCTAAATATTTTTGATGTATTCGTTTTCTAAATGATGGCAACAATTCTTTAACAAT-AATTTTTTTAAAATCTTTTGCATTTTC
       :::: : :: :: ::::  ::::::    :     :::     : : ::  ::   ::    : : ::  :: ::  :    ::  : : :   ::: : 
NC_060 TATTTTATACTCTACAT-GAAATATCAAAG-----TTCACAAACCATATATTGTATACTGCACATAAAATATCAAAATACCCAAGGTATAT---ATTCTA
92815840  92815850   92815860       92815870  92815880  92815890  92815900  92815910  92815920     92815930

           6770      6760      6750        6740         6730      6720      6710      6700      6690       
NC_02- TAATTTTGAATTCATAATTAATGTATATAATCCTG--ATTCGTTAATATA---AATTTCTTTACCTTCATTATAAGAAGGGGGTGTTCCCCTTCTGGGGG
       :: : :  ::   :: :: :: :::   ::  : :  :::   :: : ::   ::  : :  :  : ::: : :   :     : :::    : :     
NC_060 TACTGTACAAAAAAT-ATCAAAGTACCCAAAGCAGGTATTATATACTGTACATAAAATATGAAAGTACATCAAATATATATTTTATTCTGTATAT-----
         92815940   92815950  92815960  92815970  92815980  92815990  92816000  92816010  92816020         

      6680      6670      6660      6650      6640      6630      6620       6610      6600      6590      
NC_02- AACACCTCTTTATTCATATTAATGTCATTATAAATATCATTCAACTATTTTCGTTCGTCATTATCTA-AATTTAGATAATATTTTTTGATTAACATATCC
       :: :  ::    : ::    :     ::: :  ::: : : ::   ::: ::      ::  : ::: :  ::: ::: : :   :  : ::  : ::  
NC_060 AAAATATCAAAGTACACCAGATATATATTCT--ATAGCGTACATAAATTATCAAAGTACACAAACTATACATTATATACTGTACATAAAATATGAAATTA
     92816030  92816040  92816050    92816060  92816070  92816080  92816090  92816100  92816110  92816120  

       6580      6570        6560         6550      6540      6530      6520      6510       6500          
NC_02- CAACATGTTTATATTATAGTA--TAAATTTTAAATG---GTTCAGCAGATGGTTTTCTTGAAGATAATATCAAATCATATAG-ACCTGATTCAGATACAT
       :: ::  : ::::::::: ::  :: ::   : :::   :: :: :: ::     :  :  :    : :: ::::   : :: :::     :: ::: ::
NC_060 CATCAAATATATATTATATTAGGTACATAAAATATGAAAGTACATCAAATATAGATTATATACTGTACATTAAATACCAAAGTACC----CCAAATATAT
       92816130  92816140  92816150  92816160  92816170  92816180  92816190  92816200      92816210        

   6490      6480      6470        6460      6450      6440      6430      6420      6410      6400        
NC_02- AAATTTCTACTAAATCATTATGTGTATAA--TCTTTTATTGGTTTTAATAAACTGTTAATAGAGGGGTCATAATTCAAATATGACCCATTATTTATTATT
        : ::: :::: :: ::: :  : :  ::  ::    : :   : : ::: :::::  ::: :    ::: :   :  :    :   ::: : :: : : 
NC_060 -ATTTTATACTGAA-CATGAAATTTCAAAGTTCACAAACTATATATTATATACTGTACATA-AAATATCAAAGAACCCAAGGTATATATTCTATACTGTG
  92816220  92816230   92816240  92816250  92816260  92816270   92816280  92816290  92816300  92816310     

     6390         6380         6370      6360       6350      6340      6330      6320      6310           
NC_02- TGTAA---ATCTATGT---TATACCATTTTTTATATAAATCATA-AATATTTGATTTTTCTTCTGATAACAATTTGGATAATGTTCTTGATATA-CATCT
          ::   ::: : ::    : : ::: : :::::::    ::: :: :: :::   : : ::  :::   ::::  ::  ::: : : : ::: ::   
NC_060 CAAAAAATATCAAAGTACCCAAAGCATGTATTATATACTGTATATAAAATATGAAAGTACATCAAATATATATTT-TATTCTGTACATAAAATATCAAAA
    92816320  92816330  92816340  92816350  92816360  92816370  92816380  92816390   92816400  92816410    

   6300      6290      6280      6270      6260      6250      6240      6230       6220      6210         
NC_02- CTTATCATCATTATATTCTAATATTTCCAATACATCTCTTCCATTAAACCATGGCTCATTAATATTTCCTA-ATATTCTAATTGATTTATTATTATATTC
          : ::    :::::::::   : : ::  : ::  :    : :: :: :    : : : ::::    :: :::   ::  :::  :   :: : ::  
NC_060 TACACCAGATATATATTCTATAGTGTACATAAAATAAC--AAAGTACACAAACTATAAATTATATACTGTACATAAAATA--TGAAATTACATCAAATAT
     92816420  92816430  92816440  92816450    92816460  92816470  92816480  92816490    92816500  92816510

    6200      6190      6180      6170      6160      6150        6140      6130      6120      6110       
NC_02- AAATATTTTATTAAAATTATCAATAAATTCTTGTGCTAATGATGTAAATGATTT--ATAATCTAATCGAGTATTATCAGCATTAATATTTAAAAGTGCTA
       : ::    ::   ::: ::: :  :: : : :    ::  ::: :: ::  : :  ::::  : ::: : : :   :   ::  :::::: : : :    
NC_060 ATATTAGGTACATAAAATATGA--AAGTACATCAAATATAGAT-TATATACTGTACATAAAAT-ATC-AATGTACCCCAAATATATATTTTATACTCTAC
         92816520  92816530    92816540  92816550   92816560  92816570    92816580  92816590  92816600     

      6100      6090           6080       6070      6060        6050      6040      6030      6020         
NC_02- ATTGATTTTCCATTTT---AAA--ATAAATAATA-AATTTTCACTCGGTGTTTA--TAAAAACGTTATAAATCATACTTATGATTGTCAAATTCTTTAAC
       ::  : : :: :  ::   :::  ::: :: ::: : : : ::     : :  :  ::   : : :::: ::  ::  ::  ::    ::: : :  :: 
NC_060 ATGAAATATCAAAGTTCACAAACCATATATTATATACTGTACATAAAATATCAAAGTACCCAAGGTATATATTCTA--TACTATACAAAAAATATCAAAG
    92816610  92816620  92816630  92816640  92816650  92816660  92816670  92816680    92816690  92816700   

    6010         6000      5990        5980      5970      5960      5950      5940      5930      5920    
NC_02- TA---AATTTATAAATTCTAATTCAGTACATTGA--TTTAAAATAAATACATTTCTATTAATTTTGATATAATCATCTTTGTTTAATAAATTTATTTTAT
       ::   ::   ::  ::: : :: : ::::::  :   : ::: :: :: ::  : :::  :::::  : :   :::      : :  :: :  : :  ::
NC_060 TACCCAAAGCATGTATTAT-ATACTGTACATAAAATATGAAAGTACAT-CAAATATAT--ATTTTATTCTGTACATAAAATATCA--AAGTACACTAGAT
      92816710  92816720   92816730  92816740  92816750     92816760  92816770  92816780    92816790       

         5910      5900        5890      5880      5870      5860      5850      5840      5830      5820  
NC_02- TTCTTTTTTCAACTATTGTTAAATTA--GTATTTCTCTTGATTTCATTTTTAATTTGTTCATATTTTAATTTATTTACATTTTTAATTTTTTCTTTCAAT
        : : :: :  : : :   :::: ::    : : : :    : :   :: ::   ::: ::::   ::    : ::::::     :: : :: :    ::
NC_060 ATATATTCTATAGTGTACATAAAATATCAAAATACCCAAACTATACATTATATACTGTACATAAAATACGAGA-TTACATCAAATATATATTAT----AT
  92816800  92816810  92816820  92816830  92816840  92816850  92816860  92816870   92816880  92816890      

           5810      5800      5790      5780      5770      5760      5750      5740      5730      5720  
NC_02- CTTGTACATAAATCAGTTGGGTTTGGATTATCTTTTTCATTAATAATAATTTCAAATTCAGTATTCCATTTTAAAATATTTTTATCTATATATTTCTTTT
          :::::::::  :  ::    :  :: :   : :  ::::   ::: : : : ::  : ::    : :       :: : ::: :::::: :     :
NC_060 TAGGTACATAAA--ATATGAAAGTACATCA-AATATGGATTA--TATACTGT-ACATAAAATAGCAAAGTACCCCGAATATATAT-TATATACTCTACAT
       92816900    92816910  92816920   92816930     92816940  92816950  92816960  92816970   92816980     

           5710       5700      5690      5680      5670       5660       5650      5640       5630        
NC_02- GAGATCTTATAAAT-GTAAATTCATTTTCATTTTGTTTACTTTTTAATAACATA-TACTTGTGTTGTA-ATTTTAAATCAGCTG-GCTTAATATTTCTAT
       :: ::   : :  :   ::: :   : : :: :  : :::  :  :::: :: : :::    : : :: ::: :: :    :::  :  :: :: :: : 
NC_060 GAAATAACAAAGTTCACAAACTATATATTATATACTGTAC-ATAAAATATCAAAGTACCCAAGGTATATATTCTATA----CTGTACAAAAGATATCAAA
    92816990  92817000  92817010  92817020   92817030  92817040  92817050  92817060      92817070  92817080

     5620      5610      5600      5590         5580      5570      5560      5550      5540       5530    
NC_02- CTTCCAAAACATCATCTAATTTATTATTTGTTTCATTT---AGTTCATTTGAAATATCTTTAACATCATCTGATAAATTTTTAATAT-CATCTTTTA-AT
        : :: :::     : : :: :: : : : :   :: :   ::: ::::  : :::: ::: :  ::     ::::: : : ::  : :: :   :: ::
NC_060 GTACCCAAAGCATGTATTATATACTGTATATAAAATATGAAAGTACATTAAATATATATTTTA-TTCTGTACATAAAATATCAAAGTACACCAGATATAT
         92817090  92817100  92817110  92817120  92817130  92817140   92817150  92817160  92817170         

          5520      5510        5500      5490      5480      5470      5460      5450      5440      5430 
NC_02- TCTTCATTCTCTTCTCTAGAT--TGTTCTAAAGAAATTCCAAGTTGTTCTAATTTTTTTAATGTTTGATTATTTTGTAATAATAATTCATCATTTTTTGA
         : :::  : : :   : ::       :: : ::: :  :: ::  : :: : :   :::  : :::   :     ::  :::  : :      :   :
NC_060 ATTCCATAGTGTACATAAAATAACAAAGTACAAAAACTATAAATT-ATATACTGTACATAAAATATGAAATTACATCAAATATATATTAGGTACATAAAA
92817180  92817190  92817200  92817210  92817220   92817230  92817240  92817250  92817260  92817270        

            5420          5410      5400      5390      5380      5370      5360      5350      5340       
NC_02- TATCAATGTA----TTATTTTGATTTTTCATTTCAATCATTAATTGTTTCATTTCAATAATTTCATTTTTCTGTTTATTTATAAAATCTAAATATTGTTG
       ::: :: :::      :: : :::: :  : :  :  :::::: :     : : :   :: :  :: :::     : :  :: :::: : ::  ::    
NC_060 TATGAAAGTACATCAAATATAGATTATATACTGTA--CATTAAATACCAAAGTACCCCAAATATATATTTTATACTGTACATGAAATATCAAAGTTCACA
 92817280  92817290  92817300  92817310    92817320  92817330  92817340  92817350  92817360  92817370      

      5330      5320        5310        5300      5290      5280      5270      5260         5250          
NC_02- TTGTGCATATTTTCTA--ATAGATGGA--ATTAATTCATTTAATATATAATTTTTAAAAGGAACTGCAGATTCTAATTTAC---AATTAAATATTAGATA
          :  ::::: : ::   :: ::  :  :: ::   :   ::  ::::  :: :: :  : ::   ::::   ::  :::   ::  :  ::::: :::
NC_060 AACTATATATTATATACTGTACATAAAATATCAAAGTACCCAAGTTATATATTCTATACTGTACAAAAGATATCAACGTACCCAAAGCATGTATTATATA
   92817380  92817390  92817400  92817410  92817420  92817430  92817440  92817450  92817460  92817470      

   5240      5230      5220       5210       5200      5190      5180      5170      5160      5150        
NC_02- ATATAATCCAGCTTCATTAATATAAAT-AATTTTAT-TATCATTATGTTTATTAGAGGGGGTGGGAGATCTTATGTCTCCCACCTCTTTAAATGTTTTTT
        : ::    :  :  :: ::  :: :: :: : ::: : : ::: :::  :: : :       : : : :  :: : :      ::: :: :     :  
NC_060 CTGTACATAAAAT--ATGAAAGTACATCAAATATATATTTTATTCTGTACATAAAATATCAAAGTACACCAGATATAT----ATTCTATACAGTACATAA
   92817480    92817490  92817500  92817510  92817520  92817530  92817540  92817550      92817560  92817570

     5140       5130      5120      5110      5100       5090      5080      5070      5060        5050    
NC_02- TATAA-TTATTATCAATTTTTTGTAATGTTTTCTTAAAACTAGACTCTG-AATAACCTAATATATCTAATATATTTTTACCATTAA--ACCATGGCTCAT
        ::::   : ::   :   : :  : : : : ::  : : :: : : :: ::  :: : : :::: :: : :::: :   ::: ::  : ::  :  :: 
NC_060 AATAACAAAGTACACAAACTATACATTATATACTGTACA-TAAAATATGAAAGTACATCAAATATATATTTTATTCTGTACATAAAATATCAAAGTACAC
         92817580  92817590  92817600   92817610  92817620  92817630  92817640  92817650  92817660         

          5040      5030      5020      5010      5000      4990      4980      4970       4960      4950  
NC_02- TA-ATATTTCCTAATATTCTAATTGATTTATTATTATATTCAAATATTTTATTAAAATTATCAATAAATTCTTGTGCTAATGATGT-AAATGATTTATAA
        : ::::      ::::::: :: :  :   ::  ::: :::::     ::   ::: :::  :: :  :  ::: :  :  :: : :::: :  :  ::
NC_060 CAGATAT------ATATTCT-ATAGCGTACATAAAATA-TCAAA----GTACACAAACTATACATTATATACTGTACATAAAATATGAAATTACATCAAA
92817670        92817680   92817690  92817700       92817710  92817720  92817730  92817740  92817750       

           4940      4930      4920           4910      4900      4890      4880      4870      4860       
NC_02- TCTAATCGAGTATTATCAGCATTAATATTTAAAAGTGC-----TAATTGATTTTCCATTTTAAAATAAATAATAAATTTTCACTCGGTGTTTATAAAAAC
       : : ::    :::::    :: ::: :: : ::::: :       :: :::: :  : : :: : ::::::  ::: :   :: :    : ::::     
NC_060 TAT-ATATTATATTAGGTACA-TAAAATATGAAAGTACATCAAATATAGATTATATACTGTACATTAAATACCAAAGT---ACCCCAAATATATA-----
  92817760   92817770   92817780  92817790  92817800  92817810  92817820  92817830     92817840            

      4850      4840      4830      4820       4810      4800      4790      4780      4770       4760     
NC_02- GTTATAAATCATACTTATGATTGTCAAATTCTTTAACTAAAT-TTATAAATTCTAATTCAGTACATTGATTTAAAATAAATACAT-TTCTATTAATTTTG
        :: :: :   ::: :   :::   :: :::   ::::: :: ::::: : : ::  : :  : ::  :  ::    :  :: :: ::::::  : : ::
NC_060 -TTTTATACTGTACATGAAATTTCAAAGTTCACAAACTATATATTATATACTGTACAT-AAAATATCAAAGTACCCAAGGTATATATTCTAT--ACTGTG
   92817850  92817860  92817870  92817880  92817890  92817900   92817910  92817920  92817930    92817940   

        4750      4740        4730      4720      4710      4700      4690      4680      4670      4660   
NC_02- ATATAATCATCTTTGT--TTAATAAATTTATTTTATTTCTTTTTTCAACTATTGTTAAATTAGTATTTCTCTTGATTTCATTTTTAATTTGTTCATATTT
         : ::  :::   ::    ::   :: ::::::::    : : : :: ::   : ::: ::       : :  :::::::      : ::: ::::   
NC_060 CAAAAAATATCAAAGTACCCAAAGCATGTATTTTATACTGTATATAAAATA---TGAAAGTACATCAAATATATATTTCAT------TCTGTACATAAAA
      92817950  92817960  92817970  92817980  92817990     92818000  92818010  92818020        92818030    

          4650      4640      4630      4620         4610            4600        4590      4580      4570  
NC_02- TAATTTATTTACATTTTTAATTTTTTCTTTCAATCTTGTACATAA---ATCA------GTTGGGTTTGGATTATCT--TTTTCATTAATAATAATTTCAA
       : ::  :  ::::      :: : ::::    ::  :::::::::   ::::            : :  ::::: :  : : ::: ::  :: :  : : 
NC_060 T-ATCAAAGTACACCAGATATATATTCT----ATAGTGTACATAAAATATCAAACTACCCAAACTATACATTATATACTGTACATAAAATATGAAATTAC
      92818040  92818050  92818060      92818070  92818080  92818090  92818100  92818110  92818120         

           4560      4550      4540          4530      4520         4510      4500      4490      4480     
NC_02- ATTCAGTATTCCATTTTAAAATATTTTTATCTA----TATATTTCTTTTGAGAT--CTTATA-AATGTAAATTCATTTTCATTTTGTTTACTTTTTAATA
       ::  : :::   :: ::: : ::  :  ::  :     : :   : :   : ::   ::::: : :::: ::  : : :::    ::   :   :  :::
NC_060 ATCAAATAT---ATATTATATTAGGTACATAAAATACGAAAGCACATCAAATATAGATTATATACTGTACATAAAATATCA--AAGTACCCCAATATATA
92818130     92818140  92818150  92818160  92818170  92818180  92818190  92818200    92818210  92818220    

        4470      4460      4450        4440       4430      4420      4410           4400      4390       
NC_02- ACATATACTTGTGTTGTAATTTTAAA--TCAGCTGGCTTAATATT-TCTATCTTCCAAAACATCATCTAATT-----TATTATTTGTTTCATTTAGTTC-
         :::::::     :: ::: : :::  ::: :   ::  ::::: : ::   : :: :: :: ::: ::::        ::: : ::  ::   :: : 
NC_060 TTATATACTGTACATGAAATATCAAAGTTCA-CAAACTATATATTATGTACTGTACATAAAAT-ATCAAATTACCCAAGGTATATATTCTATACTGTACA
     92818230  92818240  92818250   92818260  92818270  92818280   92818290  92818300  92818310  92818320  

           4380       4370      4360      4350      4340      4330       4320      4310      4300          
NC_02- ----ATTTGAAA-TATCTTTAACATCATCTGATAAATTTTTAATATCATCTTTTAATTCTTC-ATTCTCTTCTCTAGATTGTTCTAAAGAAATTCCAAGT
           :: : ::: :: :   : :::  : : ::: : : :  :::  :: :   : : : :: : : : : :: ::   ::: : : : ::  :: ::: 
NC_060 AAAAATATCAAAGTACCCAAAGCAT-GTATTATATAATGTACATAAAATATGAAAGTACATCAAATATATACTTTATTCTGTAC-ATAAAATATCAAAGA
       92818330  92818340   92818350  92818360  92818370  92818380  92818390  92818400   92818410  92818420

   4290      4280      4270      4260      4250           4240      4230      4220      4210               
NC_02- TGTTCTAATTTTTTTAATGTTTGATTATTTTGTAAAGATAATTTATAAAT-----TTCTGTAGATTGGTTTCTTGTTTCATTTAAT----AATT-CATCT
           :  :: :     :: ::    :::  :::: : : ::: :  :: :       :: :: :::   : ::   : :::  :::    :::: :::: 
NC_060 ACACCAGATAT-----ATATT---CTATAGTGTACATAAAATATCAAAGTACTCAAACTATACATTATATACT--GTACATAAAATATGAAATTACATCA
         92818430          92818440  92818450  92818460  92818470  92818480    92818490  92818500  92818510

   4200      4190      4180      4170      4160      4150           4140      4130      4120      4110     
NC_02- ATTTTATCTTGTTTATTATTAATCATATCTAAATATTTTTGATGTATACGTT-TTCT----AAATGATGGCAACAATTCTTTAAAAATAAATTTTTTGAA
       : : ::: ::   ::  :: ::  ::::  :: ::: :   :: ::::  :: ::::    : :  ::  ::: : : :   : : ::: ::: :     
NC_060 AATATATATTAGGTA-CATAAA--ATATGAAAGTATATCAAATATATATTTTATTCTGTACATAAAATATCAA-AGTACACCAGATATATATTCT-----
         92818520   92818530    92818540  92818550  92818560  92818570  92818580   92818590  92818600      

        4100      4090      4080      4070       4060      4050      4040      4030      4020      4010    
NC_02- ATCTTTTGCATTTTCTAATTTAGAATTCATGATCAATGTA-TATAAACCTGACTCATTAACATAAATTTCTTTGCCTTCATGATAACTAGGATTATTTAT
       ::  : : :::    :::   : : : ::  : : ::  : :::: ::   ::  :  :    ::::: : :    :  ::  ::  ::  :: :  :::
NC_060 ATAGTGTACATAAAATAA--CAAAGTACACAAACTATAAATTATATACTGTACATAAAATATGAAATTACATCAAATATATATTAGGTA-CATAAAATAT
        92818610    92818620  92818630  92818640  92818650  92818660  92818670  92818680   92818690        

         4000       3990      3980      3970      3960        3950      3940      3930      3920           
NC_02- ATTTGTGAAT-AACTCTGGGTTGTTCACCTTTACGGTGCACAACTCTTTA--TCATATAAGGTTTTAAAAATATCACTTAAATATTTTCTTTCA-TCAGC
           ::  :: :: : : : :: :  : :: :::     : : :  : ::   :: :::    ::: : : : :   : ::::::     ::::   : :
NC_060 GAAAGTACATCAAATATAGATTATATA-CTGTACATAAAATATCAATGTACCCCAAATATATATTTTATACTCTACATGAAATATCAAAGTTCACAAACC
 92818700  92818710  92818720   92818730  92818740  92818750  92818760  92818770  92818780  92818790       

   3910      3900      3890      3880        3870      3860      3850      3840      3830      3820        
NC_02- ATCTAATTTGGATAAAATTTTTGAAATCAAA--CCCTTATGATTACTATATCCTAATATTATTAAAATGTCTTTAGCCTTAAAATATGGATCATTTATTG
       :: :: : :  : :  :  :   : ::::::   ::  : :  :: :::    :: : :    ::::: ::      :  :::  : : :: :: :: ::
NC_060 ATATATTGTATACAGCACATAAAATATCAAAATACCCAAGGTATA-TATTCTATACTGTACAAAAAATATCAAAGTACCCAAAGCAGGTATTATATACTG
  92818800  92818810  92818820  92818830  92818840   92818850  92818860  92818870  92818880  92818890      

     3810       3800      3790      3780      3770      3760      3750            3740      3730      3720 
NC_02- TACCTATCAT-TTTTATTTCTTTATCATTATATTTAAATATATTATTAAAATATTTTATAAAATC------ATTTTCTAATGAAGAAATTGATTTATAAT
       ::: ::  :: :   : : : : :    ::::::: : : : :   ::::::::   :  : : :      :: :::::  :   : ::  : :   :: 
NC_060 TACATAAAATATGAAAGTACATCAAATATATATTTTATTCTGTACATAAAATATCAAAGTACACCAGATATATATTCTATAGCGTACATAAAATATCAAA
   92818900  92818910  92818920  92818930  92818940  92818950  92818960  92818970  92818980  92818990      

             3710       3700      3690       3680      3670      3660      3650      3640      3630        
NC_02- CTA-ATTGAGTAT-TATTATCATCAATATTTAAAA-GTGATAATTGATTTTCCATTTTAAAATAAATAATAATGTTTCAATCAGTGTTTATAAAAATTAT
        :: :   : :::  :::::   :  ::  :::::  ::: : :  :   :: : : :: : :: :: :      :  :::  :    :: :  :: :::
NC_060 GTACACAAACTATACATTATATACTGTACATAAAATATGAAATTACA---TCAAATATATATTATATTAGGTACATAAAATATGAAAGTACATCAAATAT
   92819000  92819010  92819020  92819030  92819040     92819050  92819060  92819070  92819080  92819090   

     3620      3610      3600        3590      3580      3570      3560      3550      3540      3530      
NC_02- AAATCATATTTTTCATCATCAAATTCTTTA--ACTAAATTTATAAATTCTAATTCAGTACATTGATTTAAAATAAATACATTTCTATTAATTTTGATATA
       : :: ::::  :  : ::: :::: :   :  ::   :  :::: ::: : :: : : ::::  : ::  ::     :::   ::::  :::   :::::
NC_060 AGATTATATACTGTA-CATTAAATACCAAAGTACCCCAAATATATATT-TTATACTGAACATGAAATTTCAAAGTTCACA-AACTATATATT---ATATA
      92819100   92819110  92819120  92819130  92819140   92819150  92819160  92819170   92819180          

       3520          3510      3500      3490      3480      3470      3460      3450      3440      3430  
NC_02- ATCATCTT----TATTAAGTCGACTCATTTAATTAACTTTCAAATATAGAAATATTTTTTATGTTCATCATCATTTCTTTAATTAATAAATTCTAATTCA
        :   : :    ::: ::    :: ::    ::  : : :  : : :  ::: : : :  : :: :   :    :   :::  :: :  ::   :: :  
NC_060 CTGTACATAAAATATCAA-AGAACCCAAGGTATATATTCTATACTGTGCAAAAAATATCAAAGTACCCAAAGCATGTATTATATACTGTATATAAAATAT
  92819190  92819200   92819210  92819220  92819230  92819240  92819250  92819260  92819270  92819280      

           3420      3410      3400       3390      3380      3370      3360      3350      3340      3330 
NC_02- GAAAACATATTTAGGTGTCTATTTTAAAGTAGACA-CTATTTTTATATTGTATCATGTTTTAAAATTAAATATTAATTAATATTGATGACTGATTTGGTC
       ::::  : : : :  : : :::::::   :  :::   : : : : : :  : ::  : :  : :::  ::: :  :  :::   :: ::  :   :  :
NC_060 GAAAGTACA-TCAAATATATATTTTATTCTGTACATAAAATATCAAAATACACCAGATAT--ATATTCTATAGT-GTACATA-AAATAACAAA---GTAC
   92819290   92819300  92819310  92819320  92819330  92819340    92819350   92819360   92819370           

            3320      3310      3300      3290         3280      3270       3260      3250      3240       
NC_02- ACAACTCCAAAGAAATTTGATTTTAATATAGGATCACGTT---TTAAACGGGACTTCTGTATAT-CAATCCAATATTATTTTGTAAAGATAAATAATTTT
       ::::     ::   :: :  : :  ::: :  :: :  ::   : :::      ::  ::: ::  :::   : : ::  :   ::: ::: :: :: : 
NC_060 ACAAACTATAAATTATATACTGTACATAAAATATGAAATTACATCAAATATATATTAGGTACATAAAATATGAAAGTACAT--CAAATATAGATTATATA
 92819380  92819390  92819400  92819410  92819420  92819430  92819440  92819450    92819460  92819470      

      3230       3220      3210      3200      3190      3180       3170      3160      3150      3140     
NC_02- ATCT-TGTTTATTATTAATTTCATTTAAATATTTTTATGTATTCGTTTTCTAAATG-ATGGTAATAATTCTTTAACAATAATTTTTTTAAAATCTTTTGC
        : :   : :: ::: ::: :     :::::: : : : ::: :    :::: ::: :   : : : :::   ::: :::  :: :  :   :   :   
NC_060 CTGTACATATAATATCAATGTACCCCAAATATATAT-TTTATAC----TCTACATGAAATATCAAAGTTCACAAACCATACATTATACACTGTACATAAA
   92819480  92819490  92819500  92819510       92819520  92819530  92819540  92819550  92819560  92819570 

        3130      3120      3110      3100      3090      3080      3070      3060      3050      3040     
NC_02- ATTTTCTAATTTTGAATTCATAATAAATGTATATAATCCAGATTCAGTTATATAAATTTCTTTTCCTTGGGTGTTGACCGATTTGGTCAACCATTCTGAG
       :: :   : :    :: : :::   : ::::::   : :: :   :: :::  :: :  :     : ::  :  :   :  : :  : ::  : :   ::
NC_060 ATATCAAAGTACCCAAGTTATA--TATTGTATACTGTACAAA---AGATATCAAAGTACCCAAAGCATGTATTATATACTGTAT-ATAAAATA-TGAAAG
        92819580  92819590    92819600  92819610     92819620  92819630  92819640  92819650    92819660    

        3030      3020      3010      3000      2990      2980       2970      2960      2950       2940   
NC_02- ATGTTGTAATTAATATCATCAAATAATTATGATTTACCATCAAAAATAATAAAAATA-TTAATTGTGTTGTAATTCTATAAATATCATCAAA-TAATTAT
           :  :::  :::: ::  : :    :: :  :: ::    : :  : : : ::: :: :: ::::    :   ::: ::  :   :::: ::   ::
NC_060 TACATCAAATATATATTATATACTGTACATAAAATATCAAAGTACACCAGATATATATTTTATAGTGTACATAAAATATCAAAGTACCCAAACTATACAT
     92819670  92819680  92819690  92819700  92819710  92819720  92819730  92819740  92819750  92819760    

              2930      2920      2910      2900      2890      2880      2870      2860      2850         
NC_02- GATTTA----ACATCAAAAATAATAAAAATATTAATTGTGTTGTAATTGTATAAATATCATCAAATAATTAGGATTTACCATCAAATAATTATGATTTAC
        :: ::    :::: ::: :: :  :  : :: :: : : :    ::: ::: :    ::: :::::    : :  :: ::::: :::   :: :: :::
NC_060 TATATACTGTACATAAAATATGA-GATTACATCAAATATAT----ATTATATTAGGTACATAAAATA---TGAAAGTA-CATCAGATATAGATTATATAC
     92819770  92819780   92819790  92819800      92819810  92819820     92819830   92819840  92819850     

    2840       2830        2820      2810      2800      2790      2780      2770      2760          2750  
NC_02- CAT-CAAAAATAATAAAAATA--TTAATTGTGTTGTAATTCTATAAATATCATCAAATAATTAGGATTTACCATCAAATAATTATGATTTAC----CATC
         : :: :::  :: ::: ::    :: :   :    ::: ::::     ::: :::::  ::  : ::  :: ::: ::  ::: :: :::    ::: 
NC_060 TGTACATAAAATATCAAAGTACCCCAAATACAT----ATTATATACTCTACATGAAATA--TAAAAGTT--CACCAACTATATATTATATACTGTACATA
    92819860  92819870  92819880      92819890  92819900  92819910      92819920  92819930  92819940       

                     2740       2730      2720      2710      2700       2690        2680      2670        
NC_02- AAAAAT----------AATAAAAATATT-AATTGTGTTGTAATTCTATAAATATCATCAAATAAT-TATGATTTAC--CATCAAAAATAATAAAA-ATAT
       ::: ::          ::   : :::::  ::  ::: : ::   ::: :: ::   ::::  :: ::: :: :::   ::  ::::::  :::: : ::
NC_060 AAATATCAAAGTACCCAAGGTATATATTCTATACTGTAGAAAAAATATCAAAATACCCAAAGCATGTATTATATACTGTATATAAAATATGAAAATACAT
  92819950  92819960  92819970  92819980  92819990  92820000  92820010  92820020  92820030  92820040       

      2660       2650      2640         2630      2620      2610      2600      2590      2580      2570   
NC_02- TAATTGTGT-TGTAATTCTATAAAT--ATCATCAAA-TAATTAGGATTTACCATCAAAAATAATAAAAATATTAATTCTGTTGTAATTCTATAAATATCA
       ::: : : : : : ::::: :: ::  :  :::::: ::     ::: ::   :: : : :  :: : : : :::    ::    :  ::::::::   :
NC_060 TAAATATATATTTTATTCTGTACATAAAATATCAAAGTACACCAGATATATATTCTATAGT-GTACATAAAATAACAAAGTACACAAACTATAAATTATA
  92820050  92820060  92820070  92820080  92820090  92820100   92820110  92820120  92820130  92820140      

          2560      2550      2540      2530      2520      2510      2500      2490          2480         
NC_02- TCAAATAATTATGATTTAACATCAAAAATAATAAAAATATTAATTGTGTTGTAATTCTATAAATATCATCAAATAATTATGATTTA----ACATCAAATA
       :    ::  ::  :: : : ::   : :: : : : ::::::   ::     :: : :  :: :: :::::::::   :: :: ::    ::::  ::: 
NC_060 TACTGTACGTAAAATATGAAAT--TACATCAAATATATATTA--GGTACATAAAATATGAAAGTA-CATCAAATATAGATTATATACTGTACATATAAT-
   92820150  92820160    92820170  92820180    92820190  92820200   92820210  92820220  92820230  92820240 

    2470        2460      2450          2440      2430      2420      2410      2400      2390      2380   
NC_02- ATTAA--TAAAAATAATAAAAATTGTA-ATTCTA---TAAATATCATAGAATAATTATGATTTACCATCAAATTAGAAAATATTATATTACAATTGATAA
       :: ::  ::     :::: : ::: :: : ::::    :::::::: ::   :   :  ::  :  ::  : ::   : : : :::   :  :   ::  
NC_060 ATCAATGTACCCCAAATATATATTTTATACTCTACATGAAATATCAAAGTTCACAAACCATACATTATATATTTTCCATAAAATATCAAAGTACCCATGG
         92820250  92820260  92820270  92820280  92820290  92820300  92820310  92820320  92820330  92820340

           2370      2360      2350      2340      2330      2320      2310      2300          2290        
NC_02- CATA-ATTTATGAGTATTCAAAATATATAATGGAGCATGATTTGACCAAGAAAAAATAAATTTTAATATAAAATCATTAGA-ATCAAA---ATATGAAAT
       :::: :::    : : : ::::: :::: :  :  :   :    : :: : :  :   : : :  ::: :: :: :    : ::::::   ::::   ::
NC_060 CATATATTCTATACTGTACAAAAGATATCAAAGTACCCAA----AGCATGTATTATATACTGTACATAAAATATGAAAGTACATCAAATATATATTTTAT
         92820350  92820360  92820370  92820380      92820390  92820400  92820410  92820420  92820430      

     2280      2270      2260      2250      2240      2230      2220      2210      2200      2190        
NC_02- TCTGAAAATAAAAAATAAATCAGAAAAACATTAGTATAGATATATTTTTATAAATAACGTAAATTAATTTTTAACAATCATCGGATGAAATTTTAT-TTT
       :::: : :::::: :: ::  :: : : :        :::::::: :   :  :::  ::: :: :: : : :: : :   :  :  : :: :::: :  
NC_060 TCTGTACATAAAATATCAA--AGTACACC--------AGATATATAT---TCTATAGTGTACATAAAATATCAA-AGTACCCAAACTATATATTATATAC
   92820440  92820450    92820460          92820470     92820480  92820490   92820500  92820510  92820520  

      2180      2170      2160      2150          2140      2130      2120      2110      2100      2090   
NC_02- TATTTTTAAAATATGACATATAATTTAAAAAAACTTTGTA----ATAAATATAATATTGAATTTGATAAAGAAAAACTAATAAATTCATATAAAAATCAT
       : :   :::::::::: :: ::  : ::: :    :: ::     :: ::: :::::  :: :  :: ::  : :  : ::: :  : :: : :::  ::
NC_060 TGTACATAAAATATGAAAT-TACATCAAATATGTATTATATTAGGTACATAAAATATGAAAGTACATCAAATATAGATTATATA-CCGTACATAAAATAT
       92820530  92820540   92820550  92820560  92820570  92820580  92820590  92820600   92820610  92820620

          2080      2070      2060       2050      2040      2030      2020      2010      2000            
NC_02- CTTATTAATATAGATAATAATATTATTTA-TATTAATGAAGATGGTCTAGTTAAATTTTATGTAGATTATAATATTACTCCAAAATTAT-TAACTA-TAT
       :  : ::    : :::   ::::::: :: :::  ::::: ::  :: : ::  :     : :: ::::: ::: :   :  ::: :::  :: ::    
NC_060 CAAAGTACCCCAAATA--TATATTATATACTATACATGAA-AT-ATCAAATTTCACAAACTATATATTAT-ATACTGTACATAAAATATCAAAGTACCCA
         92820630    92820640  92820650   92820660   92820670  92820680   92820690  92820700  92820710     

   1990      1980         1970      1960      1950      1940      1930      1920            1910      1900 
NC_02- TTGAATATATAAATAAGCAT---TATGATTTAAAATTAGATACATGGTTTTATGATATTTGGTTACCTTTATTTGAAGAG------AAAGATGTCTTGAT
        :: ::::::     ::  :    :  :: : ::: ::   : : :  : ::: ::::   : ::: :  : :  :: ::      ::: :: : ::   
NC_060 ATGTATATATTCTATAGTGTACAAAAAATATCAAAGTACCCA-AAGCATGTATTATATACTG-TACATAAAATATAAAAGTACATCAAATATATATTTTA
    92820720  92820730  92820740  92820750   92820760  92820770   92820780  92820790  92820800  92820810   

               1890      1880      1870      1860      1850      1840      1830      1820      1810        
NC_02- CACTG---ATAATATATTAAAATTTATTCATTATGGTATTAATATTTCAGGGTGCGGCGTGCGGCACCCTGATTTTAAACAAATAAAACATCATTTA--A
         :::   :::: :::: ::: :  :  ::    : :::  :::::  :  :::   : :     :   : :   ::  ::::  : :::: :: ::   
NC_060 TTCTGTACATAAAATATGAAAGTACA-CCA----GATAT--ATATTCTATAGTG-TACAT---AAAATATCAAAGTACCCAAACTATACATTATATACTG
      92820820  92820830   92820840        92820850  92820860      92820870  92820880  92820890  92820900  

       1800      1790      1780      1770       1760       1750      1740      1730      1720      1710    
NC_02- AACAAAGTTTAAATAATTATAACATTCAATATATA-GAAATAAAATA-TAATGATATCAGAATAAATGAATATGAATATGTAAAGAATGATATTAAAAAA
        ::: :   ::   ::::::: ::   ::::::::  : :: :  :: : :  :::: : : :: :: :: ::  : :: :: : : ::   :  : :::
NC_060 TACATAAAATATGAAATTATATCA---AATATATATTATATTAGGTACTTAAAATATGAAAGTACATCAA-ATATAGAT-TATATACTG---TACATAAA
       92820910  92820920     92820930  92820940  92820950  92820960   92820970   92820980     92820990    

         1700      1690      1680      1670          1660      1650      1640      1630      1620          
NC_02- ATATCACCTAATAATTTAGTTCAAAAATATTGGATAT----TGCTACCGATTAGAAATTTTAAAAGTTTATTAATGAGATTGGATACAAAAGGTGGCCAT
       :::::       ::  ::   :::: ::::   ::::    : :     ::   ::: :: : :: : :::     : : :: : : ::::  :     :
NC_060 ATATC-------AAAGTACCCCAAATATATATTATATACTGTACATGAAATATCAAAGTTCACAACTATATATTATATACTGTACATAAAATATCAAAGT
            92821000  92821010  92821020  92821030  92821040  92821050  92821060  92821070  92821080       

   1610      1600      1590      1580      1570      1560              1550      1540      1530      1520  
NC_02- AATATAAGAGAATATTATATTACTCTAGAAGAAATATTTTATAATTATTCTAA--ATATATT------TCTAAACACAACTTAAAATTAGAAAAAATAAA
            : :   ::::: :: ::::  : :: :::::   :  :: ::  : ::  :: ::::      : :: : : :: :: :::::: :  ::::: :
NC_060 CCCCAAGGTATATATTCTA-TACTGCACAAAAAATA---TCAAAGTACCCAAAGCATGTATTATATACTGTATATAAAATTTGAAATTACATCAAATATA
  92821090  92821100   92821110  92821120     92821130  92821140  92821150  92821160  92821170  92821180   

           1510      1500      1490      1480      1470      1460      1450      1440      1430      1420  
NC_02- TTCATTGCAATATAAACAAAAAATAGAACATCTTGAACGATCTAATTTGCAAATAAGAAATTTTATAGACAATGTAAAGTAAGAGAACAATTAGATTATA
       :  :::  : : :  ::: ::::::  : :    : :: : :  ::    : :::    ::  : :: : :: ::::   :  : :  :: :: :   ::
NC_060 T--ATTTTATTCTGTACATAAAATATCAAA----GTAC-ACCAGAT----ATATATTCTATAGTGTACATAAAGTAACAAAGTACACAAACTATAAATTA
        92821190  92821200  92821210       92821220      92821230  92821240  92821250  92821260  92821270  

            1410      1400      1390      1380      1370           1360        1350      1340      1330    
NC_02- TTTAC-ATAGTTACAACAAAATCTTATGCATCTAATAATAATTTCAAAATTGGT-CATA----CTGATA--ATTTAAAACAAAGATTATCTAATTTTAAT
       : :::  ::  :: :: :  :  :::  :::: ::::   :::: : : : ::: ::::     ::: :  :  : ::: : ::::::: :: : :  ::
NC_060 TATACTGTACATAAAATATGAAATTA--CATCAAATA--TATTTTATATTAGGTACATAAAATATGAAAGTACATCAAATATAGATTATATACTGTACAT
       92821280  92821290    92821300    92821310  92821320  92821330  92821340  92821350  92821360        

           1320      1310      1300      1290      1280      1270      1260      1250      1240      1230  
NC_02- --ACTGCTAAGAATTCTCAAGATTTATATTATTATTGTTATTTTGCAAAAGTTTATAATGGTAACAAACTTGACAAAATGATACAAGATTTATTAATTGA
         : : : :: : : : : : :: :::::: :::    :: : : ::  :  :   :: : : :::::::  : :  :: ::::   :  ::: :  : :
NC_060 TAAATACCAA-AGTACCCCAAATATATATT-TTA----TACTGTACATGAAATATCAAAGTTCACAAACTATATATTAT-ATACTGTACATATAATATCA
 92821370   92821380  92821390   92821400      92821410  92821420  92821430  92821440   92821450  92821460 

           1220      1210      1200      1190      1180      1170      1160      1150      1140      1130  
NC_02- CTTTAAAGACAAAAAAGATAAAGAACTTTATATAATGCACTATACTTATTTAGAAAAATGTGTTATAATAGCTAAAGAAAATTATAATGAACCTTATGAT
          ::   :    : : ::     ::: :: : ::   :  : : :     : ::  :::: :::::     ::   :::::   :: : :: : :    
NC_060 AAGTACCCAAGGTATATATTCTATACTGTACAAAAAATAACAAAGT--ACCAAAAGCATGTATTATATACTGTACCTAAAATATGAAAGTACATGAAATA
        92821470  92821480  92821490  92821500    92821510  92821520  92821530  92821540  92821550         

            1120       1110       1100      1090            1080      1070           1060         1050     
NC_02- TATA-TAAATGATTTA-ATTAAAAAT-AATTTACACAAGATGTATGAACTA------AGACCAATTAT-----TCCAGAAAATAT---TTATCTTACTAT
       :::: :  ::  : :: :: ::: :: ::  ::::: :::: :::   :::      : :  :: :::     : :  ::: :::   ::::  :::: :
NC_060 TATATTTTATTCTGTACATAAAATATCAAAGTACACCAGATATATATTCTATAGTGTACATAAAATATCAAAATACCCAAACTATACATTAT-ATACTGT
92821560  92821570  92821580  92821590  92821600  92821610  92821620  92821630  92821640  92821650         

        1040        1030      1020      1010      1000        990       980       970       960       950  
NC_02- CAATAATAACAT--AATTATGTTAAATAATTTATCTATGGAAAATCAATTAAATAT-TATTTATGAAAAATTAAAAGAATATCATGATTCTAAAAATAAA
         :::: :: ::  :::::  : :::: :: ::: :::   :  :  :: ::::::  :  ::    ::::  : :  ::::  :: : :   :::::  
NC_060 ACATAA-AATATGAAATTACATCAAAT-ATATAT-TATATTAGGTACATAAAATATGAAAGTACATCAAATATAGATTATATACTG-TACATTAAATACC
 92821660   92821670  92821680   92821690   92821700  92821710  92821720  92821730  92821740   92821750    

            940       930       920       910           900       890       880        870         860     
NC_02- AAAGAATATTATAGAGATGAAATTATAAAATATTTGAATGATAA----TCATATAACTTTCAATAAAACTAAG-ACGTGGAATAT--AATTAAACAAGTT
       :::: :    : : : :: :  :::::   ::  ::::  :: :    ::: : :::: :  :: : :    : :: :  :::::  :: ::  :::   
NC_060 AAAGTACCCCAAATATAT-ATTTTATACTGTACGTGAAATATCAAAGTTCACA-AACTATATATTATATACTGTACATAAAATATCAAAGTACCCAA---
     92821760  92821770   92821780  92821790  92821800   92821810  92821820  92821830  92821840            

          850       840       830        820       810       800          790       780        770         
NC_02- GGTA-ATAATTTAAAACTTGCAATTAA-ATACAAATAAACACTCAATGATATTATATTTTTTATTT---ATTTGAAAATGTA-ATGTAATGTAT-TAACA
       :::: ::: : :: :   : :::  :: ::  :: ::  ::    ::: ::::::::  : ::  :   :: :::::  ::: ::  ::: ::: :   :
NC_060 GGTATATATTCTATACTGTACAAAAAATATCAAATTACCCAAAGCATG-TATTATATACTGTACCTAAAATATGAAA--GTACATCAAATATATATTTTA
92821850  92821860  92821870  92821880  92821890   92821900  92821910  92821920    92821930  92821940      

      760       750           740       730           720       710       700       690       680          
NC_02- ATCTTTAAAATGAAT-TGA---TATACAAATTATGCATTGCGATA----AAAATAATTAACTAATTATAATTTAATATCAAATAATTAATAAAAATAATA
        ::: :: :   ::: : :   :: :: :  :::  ::: : :::    : :  :: :::: :: :: ::   : ::: :: ::  :: :  : :::  :
NC_060 TTCTGTACATAAAATATCAAAGTACACCAGATATATATT-CTATAGTGTACATAAAATAACAAAGTACAA-AAACTATAAATTATATACTGTACATA--A
   92821950  92821960  92821970  92821980   92821990  92822000  92822010   92822020  92822030  92822040    

    670       660       650       640       630       620       610       600       590       580          
NC_02- AAAATAGTAATTGTGTTGTAATTGTATAAATATCATCAAATAATTAGGATTTAACATCAAATAATTATGATTTAACATCAAAAACAATAAAAATGTTAAT
       :: :: : ::::       :  : ::: :    ::: :::    :: ::    ::::::::::   :: :: : ::   : : : ::::  :::::    
NC_060 AATAT-GAAATTACACCAAATATATATTAGGTACATAAAA----TATGAAAGTACATCAAATATAGATTATAT-ACTGTACATATAATATCAATGTACCC
        92822050  92822060  92822070  92822080      92822090  92822100  92822110   92822120  92822130      

    570       560       550       540       530       520       510       500          490       480       
NC_02- TGTGTTGTAATTGTATAAATATCATCAAATAATTAGGATTTAACATCAAATAATTATGATTTAACATCAAA-AACAA--TAAAAATGTTAATTGTGTTGT
           :    ::: ::::     ::: :::::   : : :   : : :: ::: :    : :  :::: ::: : :::  ::   : : ::  : :  : :
NC_060 CAAATATATATTTTATACTCTACATGAAATATCAAAGTTCACAAACCATATATTATATACTGTACATAAAATATCAAAGTACCCAAGGTATATATTCTAT
   92822140  92822150  92822160  92822170  92822180  92822190  92822200  92822210  92822220  92822230      

         470       460       450         440       430       420        410       400       390       380  
NC_02- A--ATTGTATAAATATCATCAAATAA--TTAGGATTTAACATCAAATAATTATGATTTAACATCAAA-AACAATAAAAATGTTAATTGTGTTGTAATTGT
       :  :::  : ::::::::  :: :::    :: :: :   :: : ::: :    ::  :: :: :::  :::  ::: :: :   :: :  ::::  :  
NC_060 ACTATTCAAAAAATATCA--AAGTAACCAAAGCATGT---ATTATATACTGTACATAAAATATGAAAGTACATCAAATATATATTTTATTCTGTACAT--
   92822240  92822250    92822260  92822270     92822280  92822290  92822300  92822310  92822320           

            370       360       350       340       330          320       310        300       290        
NC_02- ATAAATATCATCAAATAATTAGGATTTAACATCAAATAATTATGATTTAACATCAA---AAACAATAAAAATATTA-ATTGTGTTGTAATTGTAT-AAAT
         ::::::::  :: ::     ::: : : ::   ::: :    ::  :: :::::   :  :::   : : :::: ::  :::    :   ::: ::::
NC_060 -AAAATATCA--AAGTACACCAGATAT-ATATTCTATAGTGTACATAAAATATCAAAGTACCCAAACTATACATTACATACTGTACATAAAATATGAAAT
 92822330    92822340  92822350   92822360  92822370  92822380  92822390  92822400  92822410  92822420     

       280       270       260       250       240       230       220       210       200       190       
NC_02- ATCATCAAATAATTAGGATTTAACATCAAATAATTATGATTTAACATCAAAAACAATAAAAATATTAATTGTGTTGTAATTGTATAAATATCATCAAATA
         :::::::::  ::  :: : :  :  :  :: :::::    :::::::: :     : : :::  : :::     :: : :  :: :: :  ::::::
NC_060 TACATCAAATATATATTATATTAGGTACATAAAATATGAAAGTACATCAAATA----TAGATTATATACTGTACATAAAATATCAAAGTA-CCCCAAATA
    92822430  92822440  92822450  92822460  92822470      92822480  92822490  92822500  92822510   92822520

       180       170       160       150       140       130       120        110       100        90      
NC_02- ATTAGGATTTAACATCAAATAATTATGATTTAACATCAAAAACAATAAAAATATTAATTGTGTTGTA-ATTGTATAAATATCATCAAATAATTAGGATTT
         ::  :: ::   :  :  :: ::: :   ::  ::: :::: ::    ::::::  : :  :::: ::   :::::   :   :  ::  ::   : :
NC_060 TATATTATATACTCTACATGAAATATCA---AAGTTCACAAACTAT----ATATTA--TATACTGTACATAAAATAAAGTACCCAAGGTACATATTCTAT
         92822530  92822540     92822550  92822560        92822570  92822580  92822590  92822600  92822610 

         80        70        60        50        40        30        20        10                          
NC_02- AACATCAAATAATTATGATTTAACATCAAAAACAATAAAAATATTAATTGTGTTGTAATTGTATAAATATCATCAAATAATTA                 
       :   :  :: :: ::: :   :  : : ::: ::   :  ::::  : ::: :   :: : :  ::::  :::::::::  ::                 
NC_060 ACTGTACAAAAAATATCA--AAGTACCCAAAGCATGTATTATAT--ACTGTATATAAAATAT-GAAATTACATCAAATATATATTTTATTCTGTACGTAA
        92822620    92822630  92822640  92822650    92822660   92822670  92822680  92822690  92822700      

NC_060 AATATCAAAGTACACCAGATATATATTCTATAGTGTACATAAAATAACAAAGTACAAAAA
   92822710  92822720  92822730  92822740  92822750  92822760      


>>><<<
  8>>>NC_023426_Alphaentomopoxvirus_acuprea_chr3_A - 38633 nt
Library: T2T_human_dustmasked_combined_extraction.fa
  565347808 residues in     5 sequences

Statistics: MLE_cen statistics: Lambda= 0.0121;  K=2.451e-09 (cen=209)
 Statistics E2: (shuffled [397]) MLE statistics: Lambda= 0.0418;  K=4.846e-08
 statistics sampled from 3363 (3540) to 3363 sequences
Algorithm: FASTA (3.8 Nov 2011) [optimized]
Parameters: +5/-4 matrix (5:-4)xS, open/ext: -12/-4
 ktup: 6, E-join: 0.25 (0.929), E-opt: 0.05 (0.845), width:  16
 Scan time: 286.380

The best scores are:                                                opt bits E(5) E2()	%_id  %_sim   bs  alen  an0  ax0  pn0  px0  an1  ax1 pn1 px1 gapq gapl  fs 
NC_060927.1 Homo sapiens isolate CHM13 chromosome 3, alt (201105948) [f] 8405 176.0 2.2e-40 1.7e-147	0.538 0.538 10754 40552    1 38633    1 38633 94718834 94757481 94698881 94848870 1919 1904   0

>>>NC_023426_Alphaentomopoxvirus_acuprea_chr3_A, 38633 nt vs T2T_human_dustmasked_combined_extraction.fa library

>>NC_060927.1 Homo sapiens isolate CHM13 chromosome 3, alternate assembly T2T-CHM13v2.0           (201105948 nt)
 initn: 116 init1: 116 opt: 8405  Z-score: 821.6  bits: 176.0 E(5): 2.2e-40 E2(): 1.7e-147
banded Smith-Waterman score: 10754; 53.8% identity (53.8% similar) in 40552 nt overlap (1-38633:94718834-94757481)

                                             10        20        30        40        50        60          
NC_023                               ATTACTATATCATAATCATAATACCATGATAAGTAAAAGTTATGATTTTTATAGGTTATTAAA-----AA
                                     :::: ::::   ::   : ::::  :   ::  : :::  :::  :: : ::::::   ::::     ::
NC_060 ACATAAAATATCAAAGTACCCAAACTATACATTA-TATACTGTACATAAAATATGAAATTACATCAAATATAT-TTTATAATAGGTACATAAAATATGAA
      94718810  94718820  94718830   94718840  94718850  94718860  94718870   94718880  94718890  94718900 

          70        80        90       100       110       120       130        140       150       160    
NC_023 CGTATATTCCGTATTCATTTTATACTTAAGATACATTTTTCAAATTCAAATATAAAAATTTGTTATGTTGGA-ATTACATAAAAAATATTCTGTTATTTT
        ::: ::    :::  ::: ::::::  : ::  :  :  :::: :     : : : :: : ::::  :: : :: : :::  :::  :::    : : :
NC_060 AGTACATCAAATATAGATTATATACTGTACAT-TAAATACCAAAGTACCCCAAATATATATTTTATACTGTACATGAAATATCAAA-GTTCACAAACTAT
        94718910  94718920  94718930   94718940  94718950  94718960  94718970  94718980   94718990         

          170       180       190       200           210       220       230       240        250         
NC_023 ATTTATTCTGTTGTGTTGAGTATATAAATTTTTTATTCGTATATA----ATATGGAACAAGTCTTTCTCCAATAATAAAGATAT-TATTATTATTTATAA
       :: :  : :  :::    :  :::: ::  :       :::::::    :::  : ::::    :     : ::  :::   :: ::::::    : :: 
NC_060 ATATTATATACTGTACATATAATATCAAAGTACCCAAGGTATATATTCTATACTGTACAAAAAATAACAAAGTACCAAAAGCATGTATTATATACTGTAC
94719000  94719010  94719020  94719030  94719040  94719050  94719060  94719070  94719080  94719090         

     260       270       280        290       300       310          320        330       340        350   
NC_023 ATAAATTTTCTAAAGTATTTAAATTATA-AAAATATAAACTAGATATTTTATTA---TACGATAAATCAATATT-AATAGCATTTTCCATGTTA-ATTAA
        :::: : :  ::::::  : :: :::: :   :::    :: :::   ::: :   :::   : ::  :::::  ::::   : : :::   : :: ::
NC_060 CTAAAATAT-GAAAGTACATGAAATATATATTTTATTCTGTACATAAAATATCAAAGTACACCAGATATATATTCTATAG---TGTACATAAAATATCAA
94719100   94719110  94719120  94719130  94719140  94719150  94719160  94719170     94719180  94719190     

              360       370        380       390       400       410       420       430       440         
NC_023 ATGA---AATTTATTTATTAAATTAT-TATGTGAATAATTATAATTAATAATAGAATTTAAACCATAATTGCACCAATTACAATTATCATAATTACAACA
       :  :   ::  :::  :::: ::  : ::  : ::  :: : :::::   ::  ::: :: :  ::: : :   ::  :: :: ::: : :: :::: ::
NC_060 AATACCCAAACTATACATTATATACTGTACATAAAATATGA-AATTA--CATCAAATATATATTATATTAGGTACA--TA-AAATATGA-AAGTACATCA
    94719200  94719210  94719220  94719230   94719240    94719250  94719260    94719270    94719280        

     450        460       470       480          490       500       510       520       530       540     
NC_023 TA-ATTTATAACATAAATTATTATCATTGACA---TTTCCTAAAAATTTTTTAAATAATGTATTAGTAATTGTGATATTTTTTAAATTTAATGAGTTA-A
        : ::  :: : :::   ::   : : :  ::   :  :: ::: :: : ::  ::: ::::   : :: : : : : ::   ::: :  ::    :: :
NC_060 AATATAGATTATATACTGTACATTAAATACCAAAGTACCCCAAATATATATTTTATACTGTACGTG-AAATATCAAAGTTCGCAAACTATATATTATATA
 94719290  94719300  94719310  94719320  94719330  94719340  94719350   94719360  94719370  94719380       

          550       560       570       580       590       600       610             620         630      
NC_023 TTCCACATAAACTTCCAAAATTAAAATAATTCGTATTATATCCATCAATTAATTTATTTTTATTACCAA-----TTATT-TGTAATG-ACGT-AATATTA
        :  ::::::: :  :::: :    :   :   :::: ::: :   :   ::  :::     :  ::::      :::: : :: :: :: : ::::: :
NC_060 CTGTACATAAAATATCAAAGTACCCAAGGTATATATTCTATACTGTACAAAAAATATCAAAGTACCCAAAGCATGTATTATATACTGTACCTAAATATGA
  94719390  94719400  94719410  94719420  94719430  94719440  94719450  94719460  94719470  94719480       

              640       650       660       670       680       690       700       710       720       730
NC_023 ------TTATAATATGTGTCATTATTTAATAATTTAAATGTTGGATAATTATTATTATGTATTATATAATTTTTATTAGCTAAGTAATTGTCTCTACAAA
              :  ::::: : :  :::::   ::  : :::: :   :  :       ::: :::: :::: : :  :: :  :::  ::     :  : :::
NC_060 AAGTACATCAAATATATAT-TTTATTCTGTACATAAAATATCAAAATACACCAGATATATATTCTATAGTGTACATAAAATAACAAA----GTACAAAAA
  94719490  94719500   94719510  94719520  94719530  94719540  94719550  94719560  94719570      94719580  

              740       750       760       770       780       790       800       810       820       830
NC_023 ATATAAAAAAATTAATGCATATAATTGTATTAATTATTATCATTTATAAGTATCAATATTCATCATAATGTAATCCTCTATTATCATTTGGATTGTCATA
        ::::::  :  :: :: : ::::   ::: :: :   : ::  ::::  :::  :  : ::: : ::: : :   :  :: :  :: : :::: :    
NC_060 CTATAAATTATATACTGTACATAA-AATATGAAATTACACCAAATATA--TAT-TAGGTACAT-AAAATATGAAAGTACATCA-AATATAGATTAT----
       94719590  94719600   94719610  94719620    94719630   94719640   94719650  94719660   94719670      

              840         850       860       870       880       890       900       910         920      
NC_023 ATAATTTTCATAT-CTAT-TATTTCCTCCAGTTGAACTAGTTGTACCTGTTGTACCTGTTGTAGCTGAAGTTGTGGGTACTGCATAT--TGACCTGTTTG
       ::: : : :::::  :::  :: : : :::  :  :    :: :::    : ::: ::   :: :  :::::      ::   ::::  :   ::::   
NC_060 ATACTGTACATATAATATCAATGTACCCCAAATATATATTTTATAC----TCTACATGAAATATC-AAAGTT-CACAAACCATATATTATATACTGTACA
       94719680  94719690  94719700  94719710      94719720  94719730    94719740  94719750  94719760      

         930          940       950       960       970       980        990         1000      1010        
NC_023 T-CCATAT---TGGCCTGTTTGTCCATATTGACCTGTTTGTCCATATCGTCTAGATTGTCCATAC-TGATTTGT---CTGTCCATATCGTCTAGATTGGC
       :   ::::    :  :     ::  :::::      : :    : :   :: : ::   : :  : ::  :: :   :::: ::::   : : ::  :  
NC_060 TAAAATATCAAAGTACCCAAGGTATATATTCTATACTATTCAAAAAATATCAAAATAACCAAAGCATGTATTATATACTGTACATAAAATAT-GAAAGTA
   94719770  94719780  94719790  94719800  94719810  94719820  94719830  94719840  94719850   94719860     

     1020      1030      1040      1050      1060            1070      1080      1090      1100            
NC_023 CATATTGATCTGTTCCATATTGTCTCTGTCCATACTGACTTCTTGTAC------CATACGGTCCTAATTGTCCACCATAATTAGAAAATTTTC---CCAT
       :::    :: : :   :: :: : ::::: ::::     :    ::::       :::   ::   : ::: ::  : ::: : ::: :   :   : ::
NC_060 CAT-CAAATATAT---ATTTTAT-TCTGTACATAAAATATCAAAGTACACCAGATATATATTCTATAGTGTACA-TAAAATAACAAAGTACACAAACTAT
     94719870     94719880   94719890  94719900  94719910  94719920  94719930   94719940  94719950         

    1110         1120      1130       1140      1150      1160      1170      1180      1190       1200    
NC_023 A---TATTCACCATCGATATATCTTGATACT-GGTCTATTGTATTCACCATTTCCATATCTGTCTCTATATACATCACCATATCTAGTAGAT-CTAT-CA
       :   :::  ::  :  ::: :   ::: : :   :  : : :::  :  :  : ::::    : :  :  :::::::  ::::  : :: :: :: : ::
NC_060 AAATTATATACTGTACATAAAATATGAAATTACATGAAATATAT--ATTAGGTACATA-AAATATGAAAGTACATCA-AATATAGATTATATACTGTACA
94719960  94719970  94719980  94719990  94720000    94720010   94720020  94720030   94720040  94720050     

           1210          1220      1230      1240      1250      1260      1270        1280      1290      
NC_023 TAATA-ATC---GTA-ATCATTTTCATATTCTCTTCTATATCTGGGATATCGTCCTTGTGTAGAAGATGTATAATATGTTG--GATTATATCCCAAATCA
       ::: : :::   :::   ::  :  ::::: : : :: ::  ::  :::::    ::    : :  :: :::  :::  ::   :: : ::  ::::  :
NC_060 TAAAATATCAATGTACCCCAAATATATATTTTATACTCTACATGAAATATCAAAGTT-CACAAACCATATATTGTATACTGCACATAAAATATCAAAATA
    94720060  94720070  94720080  94720090  94720100  94720110   94720120  94720130  94720140  94720150    

       1300        1310      1320      1330      1340      1350      1360      1370      1380       1390   
NC_023 GTTGCAGT-TA-ATTCGTTACCTTGCTGCATAGCTGGTCCTGTACTTCTAGCATCTAAATCTGTATCATATCCATATCGTGGTTGACCTCTTC-CATATT
             :: :: ::::  :::  ::    : :  :      ::::    ::::  ::    : :::  : : ::::   :     :   : ::  :::: 
NC_060 CCCAAGGTATATATTCTATAC--TGTACAAAAAATATCAAAGTACCCAAAGCAGGTA---TTATATACTGTACATAAAATATGAAAGTACATCAAATATA
     94720160  94720170    94720180  94720190  94720200     94720210  94720220  94720230  94720240         

          1400      1410      1420      1430       1440      1450      1460      1470      1480      1490  
NC_023 TATTATATTCATATAATGATGTATATCCATCATCATAAT-CTTCGGATATAGAACCTCTTCTATTTCTAGGATTATATTGTGATGCTGTCTCTATAATCA
       :::: :::::         :::: ::  :  :::: : : :  : :::::: :  :: :   ::   ::  ::   :  :: :  :   :: :: ::: :
NC_060 TATTTTATTC---------TGTACATAAAATATCAAAGTACACCAGATATATATTCTATAGCATACATAAAATATCAAAGT-ACACAAACTATA-AATTA
94720250           94720260  94720270  94720280  94720290  94720300  94720310  94720320   94720330         

           1500      1510           1520      1530        1540      1550        1560         1570      1580
NC_023 CACCACCGGCATTCATTTATTAA--TA-AT--AATATTTTGTAATT--TTTAAGTCTGAAAATATAT-GAATATA-TTAATATAGT---CATAATGATTA
        :  :: :    : :  ::: ::  :: ::  ::::: :  ::  :   : :: : ::::: :: ::  ::::::  : ::::: :   :::::  : ::
NC_060 TA-TACTGTACATAAAATATGAAATTACATCAAATATATATTAGGTACATAAAATATGAAAGTACATCAAATATAGATTATATACTGTACATAA--AATA
 94720340   94720350  94720360  94720370  94720380  94720390  94720400  94720410  94720420  94720430       

                 1590      1600       1610      1620       1630      1640      1650      1660      1670    
NC_023 TTATTAT----TTATTTTTTAATAT-TAATGAACACAATAATAGC-ATCTAAACCATATATATGTTTGGATGATGATTCAATTAAATTATATAAATTCGG
       : : : :      : : : :: : : :: :  :::  : :::: : :  :  :: :   :::: ::   :: ::  :  :  :::: :::  :: : :  
NC_060 TCAATGTACCCCAAATATATATTTTATACTCTACATGA-AATATCAAAGTTCACAAACCATATATT---AT-ATACTGTACATAAAATATCAAAGTACCC
    94720440  94720450  94720460  94720470   94720480  94720490  94720500      94720510  94720520  94720530

           1680       1690      1700      1710      1720      1730       1740      1750          1760      
NC_023 A--GTACATA-ACTATGATTGTAAATTAAAAATAAAAGGATATACAGCAATTGGATCAT-TATGGGATATTACAAATATAGAAGTTGAT----TCTGTAT
       :  ::: :::  :::: : : :: :  ::: :: :::: :   : ::::  :: :: :: ::  : : ::   ::::::  ::::  ::    : : :::
NC_060 AAGGTATATATTCTAT-ACTATACAAAAAATATCAAAGTACCCAAAGCA--TGTATTATATACTGTACAT--AAAATATGAAAGTACATCAAATATATAT
         94720540   94720550  94720560  94720570    94720580  94720590    94720600  94720610  94720620     

        1770      1780      1790      1800      1810      1820       1830      1840      1850      1860    
NC_023 TAT-TTCGAGTTTTAAAATTTGAATGTAAATATAAAAATAAATTTAATATGATAAATATATTAT-TTGATACTAAAATTAATATCAATTTTGATGATATT
       : : :::      :::::: : :: ::: :  :: : ::: :::  :::   :: ::: : :::    ::::  ::: : ::: :: : :  :   ::  
NC_060 TTTATTCTGTACATAAAATATCAAAGTACA-CTAGATATATATTCTATAGTGTACATAAAATATCAAAATACCCAAACT-ATA-CATTATATACTGTACA
    94720630  94720640  94720650   94720660  94720670  94720680  94720690  94720700    94720710  94720720  

         1870      1880      1890       1900      1910        1920      1930      1940      1950       1960
NC_023 TCTAACACTATTGAATATAATGGTATTGAGAATA-ATTTTGTATATATACAA--GAATTAGACCAAAATATAAAGCTTTATACTCAAAAAATTAT-TGGA
       :  :: :: :  :: ::  ::   ::  : : :: :::  ::: ::: :  :   :: :: : : ::::::: :  : ::::::  : : :  :: :  :
NC_060 TAAAATACGA--GATTA-CATCAAATATATATTATATTAGGTACATAAAATATGAAAGTACATC-AAATATAGA-TTATATACTGTACATAAAATATCAA
       94720730     94720740  94720750  94720760  94720770  94720780   94720790   94720800  94720810       

             1970      1980      1990      2000      2010      2020      2030      2040      2050      2060
NC_023 TGTACTTCTGATTATGGATATGGATATTATATATCTAAGATAGATTTGTTGTGTGCTCTAACTAATAATGATGTATCGAAAGCGATATATATAAATGAGT
        ::::  : :: :::        ::::::::::    : ::  : :      :: : : ::: :   :: :: ::  : :  :   : :::: :: :   
NC_060 AGTAC-CCCGAATAT--------ATATTATATACTCTACATGAAATATCAAAGTTCACAAACCATATATTATATACTGTA--CATAAAATATCAAAGTAC
  94720820   94720830          94720840  94720850  94720860  94720870  94720880    94720890  94720900      

             2070      2080      2090      2100        2110      2120        2130      2140      2150      
NC_023 GTAGAGGAAAAAATAATAAACTTAATAATAAAATATCAAA-TGCGC-TGGAAAATATCATAT--TAGATATAAATAGAAGCACGAATATTAAAAATA---
         : ::: : : ::  :: :::  : :: :: :::::::: : : :   : :  ::: ::::  :  ::::::: : : : : : : :::::: :::   
NC_060 CCA-AGGTATATATTCTATACTGTACAA-AAGATATCAAAGTACCCAAAGCATGTATTATATACTGTATATAAA-ATATGAAAGTACATTAAATATATAT
    94720910  94720920  94720930   94720940  94720950  94720960  94720970   94720980  94720990  94721000   

             2160      2170           2180      2190      2200      2210      2220      2230      2240     
NC_023 ---ATTGTATACGGATTGGATCAAA-TA----ATTATTATATGCAATATTGTTGGGATTCGAAATCATTAAATCAAACATTTGATAATAAACAATATTTA
          ::: : :::  :    :::::: ::    :    ::::: : ::: :::    :    ::   : :: : :::::  :  :: ::: ::  ::  ::
NC_060 TTTATTCTGTACATAAAATATCAAAGTACACCAGATATATATTCTATAGTGTACATAAAATAACAAAGTACA-CAAACTATAAATTATATACTGTACATA
      94721010  94721020  94721030  94721040  94721050  94721060  94721070   94721080  94721090  94721100  

        2250       2260      2270      2280      2290      2300      2310      2320      2330      2340    
NC_023 ACGAATGATTATA-ATAATTTATATATTTATCCATATACATTATTAAATAATATAATAACTTTTGAAATATATCCAGAAAATAACGAACTTTATTATAAT
       :   ::::   :: :: :  :::::: :::   : ::: : ::: :::  : :: : :   : :  : ::::: : ::: :::   ::  : : : ::  
NC_060 AAATATGAAATTACATCAAATATATA-TTAGGTACATAAAATATGAAAGTACATCAAA---TATAGATTATATACTGAACATA--TAATATCAATGTACC
       94721110  94721120   94721130  94721140  94721150     94721160  94721170  94721180    94721190      

         2350       2360        2370      2380       2390       2400       2410      2420      2430        
NC_023 GCACATAAATA-CAAATATTATAAAT--ATAATCAATTTTTA-AGATTATATAAT-GATAATATA-TTAAAATATTTAATTACATATCCTATTGATAGAT
        :: ::: :::    ::: : :: ::  :  :::::  :: : : :  ::: : :  ::: : ::  ::::::::  :: :::  :   :::  ::   :
NC_060 CCAAATATATATTTGATACTCTACATGAAATATCAAAGTTCAGAAACCATACATTATATACTGTACATAAAATATCAAAGTACCCAAGGTATATAT-TCT
   94721200  94721210  94721220  94721230  94721240  94721250  94721260  94721270  94721280  94721290      

     2440       2450      2460      2470      2480       2490      2500      2510      2520      2530      
NC_023 ATACAAT-CAATAAAAATAAAACACAATTAAGTTATATATGGTTTAATGCA-ATAACAAATTTAAATAAACGACATAAAAGAGATATTATTGACAATATT
       ::::  : ::: ::: :: :::   :   ::   :: :::  : :: :: : :::: : ::      :::  :::: ::: : :::::        :  :
NC_060 ATACTGTACAAAAAATATCAAA-GTACCCAAAGCATGTATTATATACTGTACATAATATAT-----GAAAGTACATCAAATATATATT--------TTAT
    94721300  94721310   94721320  94721330  94721340  94721350       94721360  94721370          94721380 

       2540      2550       2560      2570      2580      2590      2600          2610      2620       2630
NC_023 TTTGATGGTGAAATA-CAATTTATAAAAGATACTAAATTTGATGAAAATAATAAATTATCAAATA---CAATTTGTA-ATGAATTAATTATCAT-GAATA
       : ::    : ::::: :::  :: :  ::::: :: :::  ::       ::::: ::::::: :   :::  : :: :: :  :: :   :::  ::::
NC_060 TCTGTACATAAAATATCAAAGTACACCAGATA-TATATTCTATAGTGTACATAAAATATCAAAGAACCCAAACTATACATTATATACTGTACATAAAATA
        94721390  94721400  94721410   94721420  94721430  94721440  94721450  94721460  94721470  94721480

             2640      2650      2660             2670      2680      2690         2700      2710      2720
NC_023 ATATGCTAAATGGAATTTGTAATAGTAATGTATATTAT-------TGTCTTACTTATATTTTAAAACG---ACAAAATTTTAAAGCTAATATAATAAATA
         :   :: ::  ::: : :: :::  :  :: : :::       : ::  :  :: ::: :: :  :   : ::::: : ::::       :::: :::
NC_060 TGAAATTACATCAAATATATATTAGGTACATAAAATATGAAAGTATATCAAATATAGATTATATACTGTACATAAAATATCAAAGTACCCCAAATATATA
         94721490  94721500  94721510  94721520  94721530  94721540  94721550  94721560  94721570  94721580

             2730      2740      2750      2760      2770      2780      2790      2800      2810      2820
NC_023 ATATTTTACAAATAAAGGAATGTCGAATAGTTGATAGTTTTGATTTAAAATTGATTGAACATAACATCTGTTATATATTTCCATTTATAAGTTATACTAT
        :: : :::     : : ::: ::  : :::: : :   :  :: ::  ::  : :: :::::: :: :   :          : ::::   :::::: :
NC_060 TTA-TATACTCTACATGAAATATC--AAAGTTCACAAACT--ATATATTATATACTGTACATAAAATATCAAAGTACCCAAGGTATATATTCTATACTGT
          94721590  94721600    94721610    94721620  94721630  94721640  94721650  94721660  94721670     

             2830           2840      2850      2860      2870      2880      2890      2900      2910     
NC_023 AAATAATATATCTA-----ATATTGGATTTATCAATTTAGCAACAAATGAAATAATGGCCGAGTCGATTATAACTAATGATTGTCCATATAATAGATATA
       : : :: ::::: :       :  : :: ::: :  :     ::: :  : :: :  :   : :: : ::: ::   : ::: :  : :::    : :::
NC_060 ACAAAAAATATCAAGGTACCCAAAGCATGTATTATATACTGTACATAAAATATGAAAGTACA-TCAAATAT-ACATTTTATTCTGTACATA----AAATA
    94721680  94721690  94721700  94721710  94721720  94721730   94721740   94721750  94721760             

        2920      2930      2940      2950      2960      2970      2980      2990      3000      3010     
NC_023 TAGAAATAGATAATGAAATATATTACATAACAATCAACGGATTAACAAAATCAAATATTAATATAACATATATTACAGATTATAAAAATATTAGCATAGA
       :  :: :: :  : :: :::::::  :: :   :  :   : ::::::: :  :  :   ::: :  ::::: :  : ::    ::::::: :   :: :
NC_060 TCAAAGTACACCA-GATATATATTCTAT-AGTGTACATAAAATAACAAAGTACACAAACTATACATTATATACTGTACAT----AAAATATGAAATTACA
94721770  94721780   94721790   94721800  94721810  94721820  94721830  94721840      94721850  94721860   

        3020         3030      3040      3050      3060      3070        3080      3090      3100          
NC_023 AAAAAAAAATTTT---GATATAATCGATGATTTTAATAATTTAAGAGAAAAACTAAGT--TTTCCAAAATTTAAAGATATATATCATACTTCAATT-GAT
         ::: : :: ::    : ::::   ::::    :: ::  : : : : : : ::  :  : : :::::  ::   :  ::   :: :  :  :::  ::
NC_060 TCAAATATATATTAGGTACATAAAATATGA----AAGAACATCAAACATAGATTATATACTGTACAAAAAATATCAAAGTACCCCAAATATATATTATAT
      94721870  94721880  94721890      94721900  94721910  94721920  94721930  94721940  94721950         

        3110      3120      3130        3140      3150       3160      3170        3180      3190      3200
NC_023 ----TTTATTAATTATGAAATTGCTTCA--TATTCTGCATATACTAAATATAATA-ATCGGATAGCACTAG--ATATATCAAGTCCATTTTCAACATTAT
           :  :: :: ::: ::: : :   :  :::     :::::::  : :::: : :::  :   : : ::  ::::::    : :  :   :: : :::
NC_060 ACTCTACATGAAATATCAAAGTTCACAAACTATATATTATATACTGTACATAAAATATCAAAGTACCCAAGGTATATATTCTATACTGTACAAAAAATAT
94721960  94721970  94721980  94721990  94722000  94722010  94722020  94722030  94722040  94722050         

             3210      3220      3230      3240      3250      3260       3270      3280      3290         
NC_023 CAAATTATATTAGAAATTCTATTATTAAAATTTGTATTATTATATTTTCGATAATAATATTAATA-ATAATTATAAAAATAATAATAAAAACATTATTTA
       :::: ::    : :   : :: :: :: : : : :: ::  ::::    :   :: : ::  :::  : ::: :  : :::: ::::  ::  :     :
NC_060 CAAAGTA-CCCAAAGCATGTACTA-TATACTGTATA-TAAAATATGAAAGTACATCAAATATATATTTTATTCTGTACATAA-AATATCAAAGTACACCA
94722060   94722070  94722080   94722090   94722100  94722110  94722120  94722130   94722140  94722150     

    3300      3310      3320      3330      3340      3350      3360      3370      3380      3390         
NC_023 AATATATATCATCATCTAATAAACCTAGAGATATAGAAATGATTAATCTAAATCAGAAATAAATATCATCAAAACACTTTTGTACATATTCAATATATTT
        ::::::::  :: : :: :  :: :: : :::   :: :    :: ::: :    : :::     ::: :::: :      :::  ::  ::::::: :
NC_060 GATATATAT--TC-TATAGTGTACATA-AAATAACAAAGTACACAAACTATAAATTATATACTGTACAT-AAAATATGAAATTAC--ATCAAATATATAT
    94722160     94722170   94722180  94722190  94722200  94722210  94722220   94722230    94722240        

    3400      3410      3420      3430      3440      3450      3460      3470      3480       3490        
NC_023 TTGTGGAAAATCATTATCGATTAATCCATCAATTATTATATTTTTATATCTATCGATATTATCAGCTAATTTAATTTTATTA-GTATTGTTAGCTATATA
       : : : : :   : :::  :  : : :::::: :: :: ::: :    : ::   ::: ::::    ::: ::     : ::  :::: :   :: :: :
NC_060 TAG-GTACATAAAATATGAA--AGTACATCAAATA-TAGATTATATACTGTACATATAATATC----AATGTACCCGAAATATATATTTTATACTCTACA
 94722250   94722260    94722270  94722280   94722290  94722300      94722310  94722320  94722330  94722340

     3500      3510       3520         3530      3540       3550      3560       3570       3580           
NC_023 TAGAAAATATGATTGATCA-ACATCCTCAATT---TTTTTTTTATAATATA-CATTTTTATCTACATGT-TCTTGCATA-TCTAATTCATTTATCA----
       :   :::::: :  : ::: : : : :  :::   :  : :  :::: ::: ::   :   : :  : : : ::  ::: : ::    :  :::::    
NC_060 T--GAAATATCAAAGTTCACAAACCATATATTAAATACTGTACATAAAATATCAAAGTACCCAAGGTATATATTTTATACTGTACAAAAAATATCAAAGT
           94722350  94722360  94722370  94722380  94722390  94722400  94722410  94722420  94722430        

      3590      3600      3610      3620      3630      3640      3650      3660      3670      3680       
NC_023 TTTCGACAGGTATTTTATATAATATACCAAATACAACCGAATCATTATCGGGAACAATTGTTGAAATTACCGATTTTATTACATCAGAATAAATTA-ATT
          :::    : : ::::::: : :::  :: : :   :::  ::::     :: :  : ::  :  : : :    ::  : :::: : :: :  : :: 
NC_060 ACCCGAAGCATGTATTATATACTGTACATAAAATA--TGAA--ATTACATCAAATATATATTTTA--TTCTGTACATAAAATATCAAAGTACACCAGATA
 94722440  94722450  94722460  94722470      94722480  94722490    94722500  94722510  94722520  94722530  

       3690      3700      3710        3720      3730      3740      3750      3760      3770      3780    
NC_023 TAAATCTAACATTTTTTAAAACAAATTTACCT--ATTATTTTAATATTATATATACTATATTTATCAATAAAATAATTGACATTTTGATTTGCTCCATAT
       :: ::   ::: : :  : :: : ::  :  :  :  :  :  : ::::::::   :: ::  :  :  ::: ::  : : :: :  ::: : : :::: 
NC_060 TATATTCTACAGTGTACATAAAATATCAAAGTACACAAACTATACATTATATACTGTACATAAAATATGAAATTACATCAAATATATATTAGGTACATA-
       94722540  94722550  94722560  94722570  94722580  94722590  94722600  94722610  94722620  94722630  

         3790      3800      3810      3820      3830       3840       3850      3860      3870      3880  
NC_023 CCGAAATAACGAACATACATTTATATAAATAATAAATATGATAAGTTTAAT-TCTTAATACCAT-TATAGGTTTATTTTTCTTAGCATCATTAATATTAA
          :::: : :::  :::: : : ::: : : :: :::   ::  :  ::: ::  : :::: :  :::  : :  : : ::   ::: :  ::::: ::
NC_060 ---AAAT-ATGAAAGTACA-TCAAATATAGATTATATACTGTACATAAAATATCAAAGTACCCTAAATATATATTATATACTGTACATGA--AATATCAA
            94722640   94722650  94722660  94722670  94722680  94722690  94722700  94722710    94722720    

           3890      3900      3910      3920      3930      3940      3950      3960      3970      3980  
NC_023 TTTATTTTCCATTATCTATTTACGAATTAATGTCATATACAACAACATTTGATCCAATTAAAGAAATTAATATACGATATAACGATACTAATATGAAATC
          : ::  ::  : :::: ::  :  :: ::: : ::: :: : ::    : ::::    : : :::  :::::  :: :     :  ::::: :::  
NC_060 ---AGTT--CACAAACTATATATTATATACTGT-ACATAAAATATCAAAGTACCCAA-GGTATATATT-CTATACTGTACA-----AAAAATATCAAAGT
          94722730  94722740  94722750   94722760  94722770   94722780   94722790       94722800  94722810 

           3990      4000      4010      4020      4030       4040         4050      4060        4070      
NC_023 ATTAATATTATTTTTATCACAAAATTCAATAAATAAGCAACAAGGCATAATA-ATGTTGGAT---TTAAATACAAATAATATATC--ATTTAGAGTATCT
       :   : :  :: : :   : :   :  :  ::::: : ::  :     :::: :: :::: :   : :::::  :: : :: :::  :: :::: ::: :
NC_060 ACCCAAAGCATGTATTATATACTGTATATAAAATATGAAAGTACATCAAATATATATTGGGTTCATAAAATATGAA-AGTACATCAAATATAGATTATAT
        94722820  94722830  94722840  94722850  94722860  94722870  94722880   94722890  94722900  94722910

       4080      4090      4100      4110      4120       4130       4140      4150      4160      4170    
NC_023 GGCAATACATATAATTTCGATATAGATAAAGATTTATCTACATATATAC-CAACAT-ATATATTAGCATTGAAAAATAATGAATAAATATATTATA-ATA
         :  :::::: ::: :: :  ::    :: :: ::: :   ::::::: : :::: : :::: :   :: : :::  ::  ::  ::::: : :: :::
NC_060 -ACTGTACATAAAATATCAAAGTACCCCAA-ATATATAT---TATATACTCTACATGAAATATCAAAGTTCACAAACTATATAT-TATATACTGTACATA
          94722920  94722930   94722940     94722950  94722960  94722970  94722980   94722990  94723000    

           4180      4190      4200       4210      4220      4230      4240      4250      4260      4270 
NC_023 AAA-ATGCCAATAAGAAATAATCACATT-TTTAAAACAAAACTAATATCAGATTCATTTTTAAGTGATGAAGACGCAATACATTATTTAAAAAAATTACT
       ::: ::   : :::  ::     : ::: : ::    : ::  ::::::: : :          ::    : :: :  ::::: :  : :  ::: ::: 
NC_060 AAATATAAAAGTAACCAAGGTATATATTCTATACTGTACAAAAAATATCAAAGTACCCAAAGCATGTATTATACACTGTACATAAAAT-ATGAAAGTACA
     94723010  94723020  94723030  94723040  94723050  94723060  94723070  94723080  94723090   94723100   

            4280      4290      4300        4310      4320          4330      4340      4350       4360    
NC_023 GAATATTAATGATGATACTTTTTTACCGGGA--AACAATCAACCCGAAAAAGAAA---TAGA-TATAAAAATATTTAACTGGTACAC-TGTTAAATTTAA
         : ::  :: ::  :: :: : :::    :  : :::   :: : : : ::: :   :: : : :: : : : : :    ::::::    :: :  : :
NC_060 TCAAATATAT-ATTTTA-TTCTGTACATAAAATATCAAAGTACACCAGATAGATATTCTATAGTGTACATAAAATAACAAAGTACACAAACTATAAATTA
      94723110    94723120  94723130  94723140  94723150  94723160  94723170  94723180  94723190  94723200 

         4370       4380      4390      4400        4410      4420       4430      4440      4450      4460
NC_023 TAGATTGGA-AGAATATATAGTATGTAAAGCAAAAGATTATAA--TACACAAGAAATTATA-TATTTCATATTTGATTTATATAATTATTTTCTATGTTC
       :: : :: : : :: :::: : :  :: : ::::    ::: :  :::: :: : :: : : ::  ::: :: :   ::::::: :     :  :   ::
NC_060 TATACTGTACATAAAATAT-GAAATTACATCAAATATATATTAGGTACATAAAATATGAAAGTACATCAAATATAGATTATATACTGTACATAAAATATC
        94723210  94723220   94723230  94723240  94723250  94723260  94723270  94723280  94723290  94723300

                 4470      4480      4490      4500      4510       4520         4530      4540      4550  
NC_023 AGAAGA----TGATGTAGATAATAATGAATATTTAAAATTATTAAAAAATAATATAAT-TAAATTTAATAATG---ATAATATTGCTAAAATCATTACGT
       : :  :      :: :: :: :::     ::  : :::: :   :::  : : : : : :: :::  ::: ::   :::: ::  : ::   :   : ::
NC_060 AAAGTACCCCAAATATATATTATATCCTCTACATGAAATAA--CAAAGTTCACAAACTATATATTATATACTGTCCATAAAATATCAAATTACCCAAGGT
         94723310  94723320  94723330  94723340    94723350  94723360  94723370  94723380  94723390        

           4560      4570      4580      4590      4600      4610      4620      4630      4640      4650  
NC_023 TGAATGAATTTAAAATTATTTCAAATGAAGTCCAAATTCAGAAATATTATAATTTTAGACATAATCTAAAAGATAAAGAAATATATAAAAATCTATATTT
          ::  :::  : : :  : ::::  :  :: :: : :  :::   : : ::: :: ::  ::  ::::: :: :  :: :: ::  :::: :::::::
NC_060 ---ATATATTCTATACT-GTACAAAAAATATCAAAGTACCCAAAGCATGT-ATTATATACTAAACATAAAATATGA--AAGTACAT-CAAATGTATATTT
    94723400  94723410   94723420  94723430  94723440   94723450  94723460    94723470   94723480  94723490

           4660          4670       4680            4690          4700      4710      4720      4730       
NC_023 ATTTTTGACC----CGTTTCAAAATA-TCAAGA-----GTTC-ATAGTGATTATA----ATCACAATTTTAATTTCTATAGATGGTTTTATGT-TTTGA-
         :: ::  :      : : ::: ::  : :::      ::: ::::::   :::    :::: :: :       ::::: ::  : :  :::   ::: 
NC_060 TATTCTGTACATAAAATATGAAAGTACACCAGATATATATTCTATAGTGTACATAAAATATCA-AAGTACCCAAACTATACATTATATACTGTACATGAA
         94723500  94723510  94723520  94723530  94723540  94723550   94723560  94723570  94723580         

          4740      4750      4760      4770      4780      4790      4800      4810      4820      4830   
NC_023 --ATGATATTAATCCAGCTGGATCATATAAAATTAATTTAAAATATTGTAAAGAATTTAATGTACAAAATAAATTCAATAGTAAAACATATTATTGTGAT
         :::: ::::   ::  :  ::  ::::  :   :  ::::::::   :    ::  ::: :: :  ::: :::  : : :::   :::  :  ::   
NC_060 ATATGAAATTACATCAAATATATATTATATTAGGTACATAAAATATGAAAGTACATCAAATATAAATTATATATTGTACATTAA---ATACCAAAGT---
94723590  94723600  94723610  94723620  94723630  94723640  94723650  94723660  94723670     94723680      

          4840      4850      4860      4870      4880       4890       4900      4910      4920           
NC_023 GATCCTAAATTATTATTTTCTAATAAAATTACTAGCGATAAATTTTTAC-CAGTATCAAGATTAT-CATTTGATATAGAATGTAAACATA---ATGGTAT
        :  : ::::   :::::: :: :  :   :  :   :: ::  :: ::  :::::  : :::::  : :  : ::: :::   ::  ::   : :::::
NC_060 -ACACCAAATATATATTTTATACTGTA--CATGAAATATCAAAGTTCACAAAGTAT--ATATTATATACTGTACATAAAATAACAAAGTATCCAAGGTAT
       94723690  94723700    94723710  94723720  94723730    94723740  94723750  94723760  94723770        

     4930          4940      4950      4960         4970      4980      4990      5000      5010      5020 
NC_023 TTTTCCAAAAC----CAGAAACATGTCCTATTTCCCA---TATTTGTGCAGAATGGTATGATGATGGTGATAGTTCTATATCAAAAAAAAAAATATTTAT
        : : : : ::    :: ::: :: ::  : : ::::    :: : :     :  :::     :   ::: ::   :: :::::: : : :  :  :: :
NC_060 ATATTCTATACTGTACA-AAAAATATCGAAGTACCCAAAGCATGTATTATATACTGTACATAAAATATGAAAG---TACATCAAATATACATTTTATTCT
 94723780  94723790   94723800  94723810  94723820  94723830  94723840  94723850     94723860  94723870    

            5030      5040       5050       5060      5070      5080      5090      5100       5110        
NC_023 ATTAATAAATACTAATATTATTCTAGAT-TATGTT-AATTATGTCGATAAATTTGATGATAAATTTATAAATGATATTATGAACAATA-ATAATGTTTAT
        :  :::::   : : : ::  : :::: ::: ::  ::  :::  ::::: :     :: ::: ::   :   :::     ::: :: ::: :::  ::
NC_060 GTACATAAAATATCAAAGTACACCAGATATATATTCTATAGTGTACATAAAAT-----ATCAATGTACCCAAACTAT-----ACATTACATACTGTACAT
     94723880  94723890  94723900  94723910  94723920       94723930  94723940       94723950  94723960    

     5120      5130      5140       5150       5160      5170        5180      5190       5200             
NC_023 AATTATATATATGCTACAGAACAAGTA-ATATTAGAATTTAT-GATATATTTATTTTTACA--AGATTTTGATTATATATTGT-CATATAAT------GG
       ::    : : ::  :::  : ::: :: :::::: : :   :  ::: :: :     ::::  : :: : ::::::::: ::: :::: :::      : 
NC_060 AAAATAAGAAAT--TAC--ATCAAATATATATTATATTAGGTACATAAATATGAAAGTACATCAAATATAGATTATATACTGTACATAAAATATCAAAGT
     94723970      94723980  94723990  94724000  94724010  94724020  94724030  94724040  94724050  94724060

      5210      5220       5230      5240       5250      5260      5270       5280       5290      5300   
NC_023 CCATAATTTTGATATACCATA-TATTCAAGGCAGGTTAAATTA-TTATAGAATGGGAAATTTAGT-TACACAAAATAT-TATGGGTGTCAATAACTTACT
        :  ::  :  :::: : ::: : : :::   :  : ::: ::   : :: :::    :: :: : :: : :::::::  : :    ::::  :  :: :
NC_060 ACCCAAGGTATATATTCTATACTGTACAAAAAATATCAAAGTACCCAAAGCATGTATTATATACTGTATATAAAATATGAAAGTACATCAAATATGTATT
         94724070  94724080  94724090  94724100  94724110  94724120  94724130  94724140  94724150  94724160

          5310         5320      5330      5340      5350      5360      5370      5380      5390      5400
NC_023 TATAAAT---CAAAAAATTACAAATTTAAAAACAATTCAAGACATTAGACATGATATAGCATCTAATAATGCGACCACTTATTTAGATATTTATAATTAT
       :     :   :: :::::  :::: :  : : ::  :  : :   :: ::   : :::  ::   : : : : :  :: :::      : :::: ::  :
NC_060 TTATTCTGTACATAAAATATCAAAGT--ACACCAGATATATATTCTATACTGTACATAAAATAACAAAGTACAAAAAC-TAT-----AAATTAT-ATACT
         94724170  94724180    94724190  94724200  94724210  94724220  94724230        94724240   94724250 

              5410      5420      5430      5440      5450      5460      5470      5480      5490         
NC_023 GTA-AAAGAATTTTATAAATTACCAAGTTATAAATTAGATACTATAGCTAAATACAAATTTAACATCAATGCAAAAACAGTAACTGATGGTAAAATAACA
       ::: : : ::: : : : :: : :::  :::: ::::: ::: :::   :::::  ::  : :::::::    : :  :   ::::    ::::::: ::
NC_060 GTACATAAAATATGAAATATCATCAA-ATATATATTAGGTAC-ATA---AAATATGAACGT-ACATCAAATATAGATTATATACTGTACATAAAATATCA
        94724260  94724270   94724280  94724290      94724300   94724310  94724320  94724330  94724340     

    5500      5510      5520      5530      5540      5550      5560       5570       5580       5590      
NC_023 ACTGTATATCCATATGAATCAAGTAATATAAAAAAAGAAATGTTTTATAAAGTATTGAGAACAGCTAAT-TATTGT-TTTATAAACGAT-AAAGCATTCA
       : ::::   ::: ::  :: :  : :::    : : ::::: :     :::::    : : ::  :: : :::  : :  :::::  :: :::: : :::
NC_060 A-TGTA-CCCCAAATATAT-ATTTTATACTCTACATGAAATAT----CAAAGTTCACAAACCATATATTATATACTGTACATAAAATATCAAAGTACTCA
     94724350   94724360   94724370  94724380      94724390  94724400  94724410  94724420  94724430        

         5600      5610          5620      5630      5640      5650       5660      5670      5680         
NC_023 A--AATTTATGATAAA----AAAAATATTATCAATAATGAATCGGATTTATATAATTTTGAAT-CAATTAAAAAATCTATTGGAAAGGAATTTAAAATTT
       :   :: :::  :: :    : ::: : ::::   :: : : :  :   :: :: : :  :::  :  ::::: ::  :     :   ::: :: : :::
NC_060 AGGTATATATTCTATACTGTACAAAAAATATC---AAAGTACCCAAAGCATGTATTATATAATGTACATAAAATATGAAAGTACATCAAATATATATTTT
 94724440  94724450  94724460  94724470     94724480  94724490  94724500  94724510  94724520  94724530     

    5690      5700      5710       5720      5730      5740      5750      5760            5770      5780  
NC_023 ATAATAATGATATAGAAATATCAAA-TAATGTAGAAATTACATTATCTAAAGATGACGTTGAAATTTGGGATA---AAA--ATGCA-TATAAAAATTACA
       ::  :    :::   :::::::::: ::    :::   :: ::  :::: ::   :: :  ::  :     ::   :::  :: :: :::: :   ::::
NC_060 ATTCTGTACATA---AAATATCAAAGTACACCAGA---TATATGTTCTATAGTGTACATAAAATATCAAAGTACCCAAACTATACATTATATACTGTACA
    94724540     94724550  94724560     94724570  94724580  94724590  94724600  94724610  94724620         

           5790       5800      5810       5820      5830      5840      5850      5860      5870      5880
NC_023 AATTATCAAAAGCTA-AAGACATAGCCTTT-TATTGTGTGCATGATACTATTTTATGTAATAAACTATTTGAGATAGATATGATTGATTATAAAATAGCA
        :  ::   ::  :: :  : :::   ::: ::::  :: ::: : :::::   :    :: :  :::   ::::  :::: : ::   :: ::::: ::
NC_060 TAAAATATGAAATTACATCAAATATATTTTATATTAGGTACAT-AAACTATGAAAGTACATCATATAT---AGAT-TATAT-ACTGTACATTAAATACCA
94724630  94724640  94724650  94724660  94724670   94724680  94724690     94724700    94724710  94724720   

             5890       5900      5910      5920      5930      5940      5950      5960      5970         
NC_023 GCATTTTCACAAT-TATATTTACTTCCGCAAAATAAATCGTTATTATATAGAAATTCTACAAATTCTTTAGGACAAATATTATATACATTATTAAAAAAT
          :   :  ::: :::::::  : : : : :  ::         ::::  :: ::: :::::   : ::  : : :   :: ::: : ::: :::  : 
NC_060 AAGTACCCCAAATATATATTTTATACTGTACATGAA---------ATATCAAAGTTC-ACAAACCATATATTATATACTGTACATAAAATATGAAAGTAC
      94724730  94724740  94724750           94724760  94724770   94724780  94724790  94724800  94724810   

    5980      5990        6000      6010      6020      6030      6040      6050      6060       6070      
NC_023 AAAATGATGATA--GTAACCGGTCATGTAGATTATGATAAATACGAAGGAGCAATGGTATATGATCCCAAAAAAAAATATGTATCTA-ATCCGACATTAA
         :: :   :::   ::  : :: :   : : ::: : :: :::  :  :   :::   :::   :   : :  ::::::: :  :: :::  : ::  :
NC_060 CCAAGGTATATATTCTATACTGT-ACAAAAAATATCA-AAGTACCCA--AAACATGTATTATATACTGTACATGAAATATGAAAGTACATCAAATATATA
      94724820  94724830   94724840   94724850    94724860  94724870  94724880  94724890  94724900         

       6080      6090      6100      6110      6120      6130      6140                 6150       6160    
NC_023 TTTTTGATTTCAAATCTTTATATCCAACTGCTATAATAGAAGGAAATTTAAGTCCAGAAAAAATAGAAAA-----------AGTCATCATAT-CCGATGA
       ::::    :  : ::    ::::: :: : : : :: : :   :   :  :::  : : ::::::  :::           :  : : :::: : :   :
NC_060 TTTTATTCTGTACAT-AAAATATCAAAATAC-ACAAGATATATATTCTATAGTGTACATAAAATATCAAATTACCCAAACTATACTTTATATACTGTACA
94724910  94724920   94724930   94724940  94724950  94724960  94724970  94724980  94724990  94725000       

         6170       6180       6190          6200      6210      6220         6230       6240       6250   
NC_023 TGAAATAGCAAA-TACAT-ATATAGATA-CATATT---TAGCTGATACCTATAAATATCCTAAATAT---TTATATA-TAAAAATCAAAT-CCAATATTA
       : ::::   ::: ::::: : ::: :::  :::::   ::  : : :  :  :: ::    ::::::   ::::::: :  : :: :::: ::::    :
NC_060 TAAAATGTAAAATTACATCAAATATATATTATATTAGGTACATAAAATATGAAAGTACATCAAATATAGATTATATACTGTACATTAAATACCAA----A
  94725010  94725020  94725030  94725040  94725050  94725060  94725070  94725080  94725090  94725100       

          6260      6270      6280      6290       6300      6310      6320      6330      6340      6350  
NC_023 ATAATAAAACGATATATACATACATAGTAACTGATAAATC-ATCTCCTGGATTGATTAGTATTATTCTAATGAAAGGATTAGATGAAAGAAATAAATATA
        ::    ::  ::::::   :: :  :::  ::: : ::: :  : :   :   ::   ::::: : :: :: :   :  : :: :::: :   ::  ::
NC_060 GTACCCCAAATATATAT-TTTATACTGTACATGAAATATCAAAGTTCACAAACCAT--ATATTA-TATACTGTACATAAAATATCAAAGTACCCAAGGTA
      94725110  94725120   94725130  94725140  94725150    94725160   94725170  94725180  94725190         

            6360      6370      6380         6390      6400      6410      6420      6430      6440        
NC_023 AACAAT-TAAAATCTGAAAATAGTAATAATG---AGATATTATGTAATTTATATGATAATATGCAATATGGAATAAAAATAATTATTAATAGTATTTATG
          : : :: : : :  ::: : ::  :: :     : :  ::::: : ::::   : ::::  :::::: ::  : :  :: :::  ::: : : :   
NC_060 TTTATTCTATACTGTACAAAAAATATCAAAGTACCCAAAGCATGTATTATATACTGT-ATATAAAATATGAAAGTACATCAAATAT--ATATTTTATTCT
94725200  94725210  94725220  94725230  94725240  94725250   94725260  94725270  94725280    94725290      

     6450       6460      6470      6480      6490      6500      6510      6520      6530       6540      
NC_023 GTTTAT-TGGGATCTAATCAATTTATATTTAGATCAAAATATTGTGCACAATATTGTACTGCACTAAGTAAAAAATCTATTATGTA-TATACATGAGATT
       ::  ::     ::: ::  :    : :: :: ::    ::: ::: :: :: ::   : ::   ::  ::::  ::  ::::: :: : ::::: : :: 
NC_060 GTACATAAAATATCAAAGTACACCAGATATATAT-TCTATAGTGTACATAAAATACCAATG---TACCTAAACTATACATTATATACTGTACATAAAATA
   94725300  94725310  94725320  94725330   94725340  94725350     94725360  94725370  94725380  94725390  

       6550      6560      6570      6580        6590      6600       6610      6620      6630      6640   
NC_023 TTAGATAAATCTATATATAAATCTAATATATTAACT--ATAAATTCATGTAATAATAT-TTTTACACAAAAATTAATAAAAACAAAATATGAAGGAAATA
       : : :: :    : :::::    :: :::::::  :  ::::: : ::: ::  : ::    :: : :  :  :: :  : : ::::::: :: : :   
NC_060 TGAAATTACATCAAATATA----TATTATATTAGGTACATAAAAT-ATGAAAGTACATCAAATATAGATTATATACTGTACATAAAATATCAAAGTACCC
       94725400  94725410      94725420  94725430   94725440  94725450  94725460  94725470  94725480       

          6650      6660      6670      6680      6690      6700       6710      6720      6730      6740  
NC_023 TTAATGAAGATTTTATAATTGATATAGTTTATGGAGATACAGATTCACTGTTTATGA-GTATCATATTTAATAAAGAAATGGAATTAGATTATAAAATCA
         :::  : ::::::::    : ::    ::   :  : :: :   ::: : ::: :  ::   ::  ::: : :  :: : :   :   :::: : :: 
NC_060 CAAATATATATTTTATACCGTACATGAAATACCAAATTTCACA--AACTATATATTATATACTGTACATAAAATATCAAAGTACCCAAGGTATATATTCT
  94725490  94725500  94725510  94725520  94725530    94725540  94725550  94725560  94725570  94725580     

           6750      6760      6770        6780            6790      6800      6810      6820      6830    
NC_023 GAAAAGCAATAGATATAGGAAATTTTCTGAGTAA--TATTATAAA---TA---AAAATGATATATTTCCTGATATATTTGAATTTGAATTTGAAGATGTT
         :  : :  : : :::  ::: :  :  :   :  ::::::: :   ::   :::::   : : : : : : :::: :  :::: : : :: : :  : 
NC_060 ATACTGTACAAAAAATATCAAAGTACCAAAAGCATGTATTATATACTGTACATAAAATATGAAAGTACATCAAATATAT--ATTTTATTCTGTACA--TA
    94725590  94725600  94725610  94725620  94725630  94725640  94725650  94725660    94725670    94725680 

         6840      6850      6860      6870      6880       6890      6900      6910          6920         
NC_023 AATTGTTGGATCGTGTTTACGTCCAAAAAAAAATATTTAGCAGAACATGTAAAAT-TAATAACTGATGATATAGGATTAAAAA----AAATAAAAGATGA
       :: : :   :       :::  :  : : : : : : :::  : ::::  :: ::  ::  ::  :   ::::  :::: : :    : :::::: ::::
NC_060 AAATATCAAA------GTACACCAGACATATATTCTATAG-TGTACATAAAATATCAAAGTACCCAAACTATA-CATTATATACTGTACATAAAATATGA
        94725690        94725700  94725710   94725720  94725730  94725740   94725750  94725760  94725770   

    6930       6940      6950      6960        6970        6980      6990      7000       7010      7020   
NC_023 TATTA-TCCAATTAAATTTTATTAATAAAGGAACAT--TATTAGTAAG-ACGT-GATTATTGCAAATTTCATAAAGA-TACGTATAAAAATATTGTTGAT
       :::::   ::: :: :::::::  ::  ::: ::::   ::  : ::: :: :  : ::: :   :: :  :  : : ::  ::  ::: ::      ::
NC_060 TATTACATCAAATATATTTTAT--AT-TAGGTACATAAAATATGAAAGTACATCAAATATAGATTATATGCTGTACATTAAATACCAAAGTACCCCAAAT
      94725780  94725790     94725800  94725810  94725820  94725830  94725840  94725850  94725860  94725870

          7030      7040      7050      7060      7070       7080      7090      7100       7110       7120
NC_023 ATAATAAAATGTGGTCTTAAATCAAATAAAAATGTTGAACTCGAAATAGAGAAT-TATGTTATAAATGTAATCGATGA-TACATTAGCGA-ATATTAGAA
       :: :::   : :  :  :: :: :::::  :: :::   : : :: :: : : : :::  : :: ::  :::  :  : :::   ::  : :::::  : 
NC_060 AT-ATATTTTATACT-GTACATGAAATATCAAAGTT---CACAAACTATATATTATATACTGTACATAAAATATAAAAGTACCCAAGGTATATATTCTAT
          94725880   94725890  94725900     94725910  94725920  94725930  94725940  94725950  94725960     

             7130      7140      7150      7160      7170      7180      7190      7200      7210      7220
NC_023 ATTTAAATATTGATGACTTTGTAAAGACTATGACGTATAGTGGAAAATACAAAGATAAAAATAATATAATAGATAACATAGTTAAAAATTATAATAGAAA
       :    :  :   ::  :   :::   :  :  ::::::  :  :   ::::      ::::::  : : :: :: : :::  :: :  ::::  :  : :
NC_060 ACGGTACCAAAAATATCAAAGTACCCA-AAGCACGTATTATATACTGTACA-----TAAAATATGAAAGTACATCAAATA--TATATTTTATTCTGTACA
    94725970  94725980  94725990   94726000  94726010       94726020  94726030    94726040  94726050       

             7230      7240      7250      7260      7270      7280      7290      7300        7310        
NC_023 TAATCCAAATAATAAAATTATGAAAGGAAATAGATTTAGTTTTGTATATGGTACAGAAATTTCTAAATGGGATAAATCATATGAATCT--TGGAATTTTA
       ::    :::: :: ::: ::  :   :: ::: :::   :  :::: ::   : :  ::  :    :    ::: :: :::: : : :     :: : : 
NC_060 TA----AAAT-ATCAAAGTA-CACCAGATATATATTCTATAGTGTACATAAAATATCAAAGTACCCAAACTATACATTATAT-ACTGTACATAAAATATG
      94726060   94726070   94726080  94726090  94726100  94726110  94726120  94726130   94726140  94726150

     7320      7330      7340       7350       7360        7370      7380      7390      7400         7410 
NC_023 AAAATACAAATGATATAAATCA-AAAAATAATA-ATTATTGGAGAT--GATATAAAATATGATAATATAATAAGAATATGTATAGA---AAAATATATAA
       ::: ::::    ::::: :: :   : :::: : :: :  : : ::   ::::: : ::: ::: : ::   : :: ::  ::  :    ::::::::: 
NC_060 AAATTACACCAAATATATATTAGGTACATAAAATATGAAAGTACATCAAATATAGATTAT-ATACTGTACATAAAACATCAATGTACCCCAAATATATAT
         94726160  94726170  94726180  94726190  94726200  94726210   94726220  94726230  94726240         

            7420      7430           7440      7450      7460      7470           7480       7490      7500
NC_023 TTAATTTGCTAAATAATATAAATATGTT-----ATTAAATAATAAAAACATTATTAAAAATATA-----AAAGATAAATA-TAAAAAAAATAATTAAATT
       :  ::   ::: :: : :::   : :::     : :: ::: :: : ::  ::   :::::: :      ::: :: ::: :  : :   ::   ::: :
NC_060 TATATACTCTACATGAAATATCAAAGTTCACAAACTATATATTATATACTGTACATAAAATAAAGTACCCAAGGTACATATTCTATACTGTACAAAAAAT
94726250  94726260  94726270  94726280  94726290  94726300  94726310  94726320  94726330  94726340         

             7510        7520       7530      7540      7550      7560      7570      7580      7590       
NC_023 ATTTTTTTATTTCA--TTTGATTTAT-CAATATATTTTACATCTATTATTATATGAATATTTTTATCATATTCTTTGTCCATTACATTTGACATTATATT
       ::     ::    :   :::  ::::  : : ::: : : :: :   :::: :: :: :: : :::  :::::  ::: : : : :: : : : :: :  
NC_060 ATCAAAGTACCCAAAGCTTGTATTATATACTGTATATAAAATATGAAATTACATCAA-ATATATATTTTATTC--TGTACGTAAAATATCAAAGTACACC
94726350  94726360  94726370  94726380  94726390  94726400   94726410  94726420    94726430  94726440      

      7600      7610      7620      7630      7640      7650      7660      7670      7680      7690       
NC_023 TGTATATATTAATTCAATCACTATTTATAATCTTTATAATAATAAAAATAATAAATAATATAACTGCTGCCAACAACAAAATTAATATAATATTAAGTAT
        : ::::::  :::: :: : : :  ::::  :    ::  : :::::  :::::: :::: ::::      :::  :::  : : :: : :: :: :::
NC_060 AG-ATATAT--ATTCTAT-AGTGTACATAAAATAACAAAGTACAAAAACCATAAATTATAT-ACTG-----TACATAAAATATGAAATTACATCAAATAT
    94726450    94726460   94726470  94726480  94726490  94726500        94726510  94726520  94726530      

      7700         7710      7720      7730      7740      7750      7760      7770      7780      7790    
NC_023 ACTATTA---ACATAATCATTTTGAAATGGAATAGGATTATATAACATATTTACTGGAATCTATATTATATTGTATATTTAATTTGTCTTTTATTATATT
       : :::::   ::::::  : : :::::  : : :  :  :::::   ::: ::::: :   :: ::   :  :::     ::: : : ::::::  : : 
NC_060 A-TATTAGGTACATAA--AATATGAAA--GTACATCA-AATATAGATTATATACTGTACATTAAATACCAAAGTACCCCAAATATATATTTTATACTGTA
    94726540  94726550    94726560     94726570  94726580  94726590  94726600  94726610  94726620  94726630

         7800           7810      7820      7830          7840       7850      7860      7870      7880    
NC_023 TAAGGAGT-----CGGTATCTAAATATTTTTTATATTCTTGTATTT----TTTCAAA-TATTTTTTCTATTTCACAATTATTGTTTATCATATCTAGAAT
        : : : :        :  : :: ::: : :::::: : ::::  :    : ::::: ::       ::: :      :: :::  :  : :: :  :  
NC_060 CATGAAATATCAAATTTCACAAACTATATATTATATAC-TGTACATAAAATATCAAAGTACCCAAGGTATATATTCTATACTGTACAAAAGATATCAACG
         94726640  94726650  94726660   94726670  94726680  94726690  94726700  94726710  94726720         

         7890       7900      7910      7920      7930      7940       7950       7960      7970      7980 
NC_023 TTTGGAAA-CATAATGATAAGATAATCTATCATAATTTTCTTCCATGGTTGTAGTTGATATA-ATGATATA-TATATTCATATAATCTCTGTTTATAAGA
       :    ::: :::    :: : ::: : :: :::::  :      :::   :::  : : ::: ::  : :: : : : :::: ::: ::    :: :  :
NC_060 TACCCAAAGCAT--GTATTATATACTGTA-CATAAAAT------ATGAAAGTACATCAAATATATATTTTATTCTGTACATAAAATATCAAAGTACACCA
94726730  94726740    94726750   94726760        94726770  94726780  94726790  94726800  94726810  94726820

            7990      8000      8010       8020         8030      8040      8050      8060      8070       
NC_023 TGGCATGTATAATATCGAATCTAATATATAT-AATGTATC---ATTGGCAATAATATAATCTTCATATAATTTATCCGTTATATATATTTTGTTATCTGT
        :  :: :::  ::: :  :  :  : :::: :: : : :   : :    :: ::::: : : :::: ::: :     ::: ::  : : : :  :  ::
NC_060 -GATATATATTCTATAGTGTACATAAAATATCAAAGAACCCAAACTATACATTATATACTGTACATAAAATAT-GAAATTACATCAAATATATATTAGGT
          94726830  94726840  94726850  94726860  94726870  94726880  94726890   94726900  94726910        

      8080      8090      8100       8110      8120      8130      8140      8150         8160       8170  
NC_023 ACGAGAGATATGATTCTTGTTTTTCAAATA-ATAATATATATTAGTTATATACTGTTTAATCTCATCATAATTAGAACA---AGTGTAC-TGATATGT--
       ::   : ::::::     :: : ::::::: : : :::::: :    ::: : : :  ::   :  :: :  :: :  :   : : ::: ::: :: :  
NC_060 ACATAAAATATGA---AAGTATATCAAATATAGATTATATACTGTACATAAAATATCAAAGTACCCCAAATATATATTATATACTCTACATGAAATATCA
 94726920  94726930     94726940  94726950  94726960  94726970  94726980  94726990  94727000  94727010     

                8180      8190       8200       8210      8220      8230      8240        8250       8260  
NC_023 ---TTCGTGACACCAAATAGTAT-TAATATAGAT-AGTTAGCGGTGTATCTATTATATCTGGTTTAGATGTTGTAATATCTAT--AGG-AATTATATC-T
          :::   : :: : ::: ::: :: : :: :: :  :: :   ::: : :   ::: :  : :: :   :  :: :  :::  ::: :   : : : :
NC_060 AAGTTC-ACAAACTATATATTATATACTGTACATAAAATATCAAAGTACCCAAGGTATATATTCTATACTGTACAAAAAATATCAAGGTACCCAAAGCAT
    94727020   94727030  94727040  94727050  94727060  94727070  94727080  94727090  94727100  94727110    

            8270       8280      8290      8300      8310      8320      8330       8340      8350         
NC_023 GGTTTAGATGTTGTA-ATATCTATAGGAATTATATCTGGTTTAGATGTTGTAATATCTGTATGTATTATATC-TGGTTTAGATGTTGTAATATCTATAGG
       :  ::: ::  :::: :::      : :: :: :::   : :: :: :: :    ::::::  ::  :::::   ::  :   : : ::   ::::::: 
NC_060 GTATTATATACTGTACATAAAATATGAAAGTACATCAAATATACATTTTAT----TCTGTACATAAAATATCAAAGTACACCAGATATATATTCTATAG-
     94727120  94727130  94727140  94727150  94727160      94727170  94727180  94727190  94727200          

    8360      8370      8380      8390      8400      8410      8420      8430      8440          8450     
NC_023 AATTATATCTGGTTTAGATGTTGTAATATCTGTATGTATTATATCTGGTTTAGATGTTGTAATATCTATAGGAATTATATCT--GGT--TTAGATGTTGT
          : ::  :    :: :    :::       :::  :::::::   ::  : :   : : : :: :: :  :: ::::: :  :::   :: :   :: 
NC_060 ---TGTACATAAAATA-ACAAAGTACACAAACTATACATTATATACTGTACATAAAATATGAAAT-TACATCAAATATATATTAGGTACATAAAATATGA
   94727210  94727220   94727230  94727240  94727250  94727260  94727270   94727280  94727290  94727300    

        8460      8470      8480      8490      8500       8510       8520      8530       8540      8550  
NC_023 GATATCTATAGGAATTGGCATTATATTTGGCTTCCTTGATGTATGTATTTC-AATCGGT-TCATATATTGTGGTAGGTGTGT-TAATTTCATCATATAAG
        : : :   :   :: :    :::: :   :       ::  : :::   : :::   : : ::::: : :    :   : :  :: ::::  :  ::  
NC_060 AAGAACATCAAACATAGATTATATACTGTACAAAAAATATCAAAGTACCCCAAATATATATTATATACTCTACATGAAATATCAAAGTTCACAAACTATA
     94727310  94727320  94727330  94727340  94727350  94727360  94727370  94727380  94727390  94727400    

           8560      8570      8580      8590         8600      8610          8620      8630       8640    
NC_023 TGTATAGTTGTTGTATCTAATTCATGTACAACTTTCTTTGCAAT---TGGTTTAGTGGGTAAATTATAT----TTATTATAATCAT-TGCGATTATTTTT
       : : ::  :  ::::  :::   :: :  :: :  :   :  ::   :  : :: ::   :::  ::::     ::    :: ::: : : ::    : :
NC_060 TAT-TATATACTGTACATAA--AATATCAAAGTACCCAAGGTATATATTCTATACTGTACAAAAAATATCAAAGTACCCAAAGCATGTACTATATACTGT
      94727410  94727420    94727430  94727440  94727450  94727460  94727470  94727480  94727490  94727500 

          8650      8660      8670      8680       8690      8700      8710       8720       8730      8740
NC_023 ATA-AGAAAATACAAATATTATAACAATTCCTATTAGAATAATCA-ATATTATTGTAATAGTTAATATAAATATT-TTTTTTTTATA-AAATTTATTGTT
       ::: : :: ::  :: ::    ::  ::   : :::   :   :: : : :::   : ::    : ::: ::::: : :  : :: : ::: : :     
NC_060 ATATAAAATATGAAAGTACATCAAATATATATTTTATTCTGTACATAAAATATCAAAGTACACCAGATATATATTCTATAGTGTACATAAAATAACAAAG
        94727510  94727520  94727530  94727540  94727550  94727560  94727570  94727580  94727590  94727600 

             8750      8760      8770      8780      8790      8800      8810      8820      8830          
NC_023 TGTATTAATTATATCATTTGAATCTTGTGTCATATCATCATCATCATCATCATCATCATCATTTTTTGTTATATTATTAATATAAATTGGTTCTTTAA--
       :  :  :: ::::  : ::  ::  :::  ::::  :: :: :  :: : :::::  ::   : :: : :: :: :  ::::: ::   :: : : ::  
NC_060 TACACAAACTATA--AATTATATACTGT-ACATAAAAT-ATGA-AATTA-CATCA-AATATATATTAGGTACATAA--AATATGAA--AGTACATCAAAT
        94727610    94727620   94727630   94727640    94727650   94727660  94727670      94727680  94727690

     8840      8850      8860      8870       8880       8890       8900      8910      8920      8930     
NC_023 CTAGATTAATTACCGTATCCGTATCGGAAAAGT-CACTAAAACTAT-TGATATCGTCTTCAT-TTATATTATTATTCGCATCATCTTCATTCATAATATT
        :::::::  ::: :::    ::     :: :: : : :::  ::: :  :::  ::: :::   :::: :   ::: ::        :  ::::    :
NC_060 ATAGATTATATACTGTACATATAATATCAATGTACCCGAAATATATATTTTATACTCTACATGAAATATCAAAGTTCACA--------AACCATA----T
         94727700  94727710  94727720  94727730  94727740  94727750  94727760  94727770                    

        8940      8950      8960        8970      8980      8990      9000      9010      9020      9030   
NC_023 TTTATATATTGGTGGTTTATCTGAATCGA--TAACATCAGTATTTGTATCAATAAGGGGAAATTTATTTGTATTATTATCTCCACCATTTAAGAGCTCTT
        ::: ::: : ::   : :  :  ::: :  :: :    :::: : : :  :::  :   ::   :: :  :  : :: :   : ::: ::  :  :  :
NC_060 ATTAAATACT-GTACATAAAAT--ATCAAAGTACCCAAGGTATATAT-TTTATACTGTACAAAAAATATCAA--AGTACCCGAAGCATGTATTATATACT
 94727780   94727790    94727800  94727810  94727820   94727830  94727840    94727850  94727860  94727870  

          9040        9050      9060      9070      9080      9090      9100       9110       9120         
NC_023 GTTCATATGTCTT--AATCTCATCAAGTAATTTGTCTATGTCATATGTTAAATTATTAGATTCATCATTCAT-GATGATAGA-TTTACTATTATCATAT-
       :: ::::     :  :::  :::::: ::  :  : :::    ::  : ::::    :  : :: ::   ::  ::  :: : : :::   ::  :::: 
NC_060 GTACATAAAATATGAAATTACATCAAATATATATTTTATTCTGTACATAAAATATCAAAGTACACCAGATATATATTCTACAGTGTAC--ATAAAATATC
       94727880  94727890  94727900  94727910  94727920  94727930  94727940  94727950  94727960    94727970

     9130      9140      9150       9160      9170      9180      9190      9200      9210      9220       
NC_023 ATAATATATTATATTTATATTAT-TAATTCAAAAAAATTATGAAATTATATAAAATTTATTATTATAAAATAATAACTTAAATAAACAATTACTTTTATT
       : : ::    :  : :: ::::: :: :  : : ::: :::::::::: :: :::: :::: :::::: :   ::  : :::::   :: ::: :  : :
NC_060 AAAGTACCCAAACTATACATTATATACTGTACATAAAATATGAAATTACATCAAATATATT-TTATAATA-GGTACATAAAATATGAAAGTACATCAAAT
         94727980  94727990  94728000  94728010  94728020  94728030    94728040  94728050  94728060        

      9230       9240      9250      9260      9270      9280       9290      9300      9310      9320     
NC_023 ATAAATTTTA-ATTTTATTATTATTTTTTTTATATACTAAATAAAAATTTAAATAATTAGAT-ATACTTCTACTATTATAAAATTTATACCCCAT--TAT
       ::: ::: :: : : ::   : : :       ::  : ::::: : :::: :     :: :: : :  :: :   : : ::: : ::::    ::  : :
NC_060 ATAGATTATATACTGTACATTAAATACCAAAGTACCCCAAATATATATTTTATACTGTACATGAAATATCAAAGTTCACAAACTATATATTATATACTGT
 94728070  94728080  94728090  94728100  94728110  94728120  94728130  94728140  94728150  94728160        

          9330      9340      9350      9360      9370      9380      9390      9400      9410      9420   
NC_023 ATCTATCATATTAAATTTATACAATTCTAGATTATGTTTATTTATAGATGCTATATACGAATTTATAATTATTTCAAAACAATAATGGCCTCGTTTTCTA
       :  ::: :::: :::  ::  :::   :: ::  : : ::  : :: :    ::: :: :: :   ::     :  :    ::: ::  :      : : 
NC_060 ACATATAATATCAAA-GTACCCAA-GGTATATATTCTATA-CTGTACAAAAAATA-ACAAAGTACCAAAAGCATGTATTATATACTGTACCTAAAATATG
 94728170  94728180   94728190   94728200   94728210  94728220   94728230  94728240  94728250  94728260    

              9430      9440      9450       9460      9470      9480      9490      9500      9510        
NC_023 AATGAA----AATTGTGTACCTAAATATTTACA-AGAATATTTAGCAGCATCTAACATTATTTCTTTATATGGGATTATATTAATATCTAATTTACAAAA
       :: : :    :: : : ::  : : : : :::: : :::::  :    :: :  : ::   :::: ::   : :   :::  :::::: ::  :::  ::
NC_060 AAAGTACATGAAATATATATTTTATTCTGTACATAAAATATCAAAGTACACCAGATATATATTCTATA---GTGTACATA-AAATATC-AAAATACCCAA
     94728270  94728280  94728290  94728300  94728310  94728320  94728330     94728340    94728350         

     9520      9530      9540      9550        9560       9570      9580            9590        9600       
NC_023 ATTATATATTCTATATTCATTTCTATTCATTAAGAA--TAGATCTAATGGA-ATAGGAGTTGTTAC------TATTCCATTGCA--ATTTATTACATATT
       : :::: ::: ::::    : :  ::  : :: :::  :: ::: :::  : ::   : : : :::      :::   : : ::  :  :::    ::: 
NC_060 ACTATACATTATATA---CTGTACATAAAATATGAAATTACATCAAATATATATTATATTAGGTACATAAAATATGAAAGTACATCAAATATAGATTATA
94728360  94728370     94728380  94728390  94728400  94728410  94728420  94728430  94728440  94728450      

      9610       9620      9630         9640      9650      9660      9670      9680       9690       9700 
NC_023 TAATGT-CATCGGATATAAAATTA---ATATTATATTTTTTATGTAAATTTATTTTTGTTAAATATGATTTTAATCCTGTTC-CAAAATATAT-TCCTCC
       :: ::: :::   :::  ::: ::     : ::::: ::::::   : : ::     :: :::::: :    ::    :::: :::: ::::: :  :  
NC_060 TACTGTACATTAAATACCAAAGTACCCCAAATATATATTTTAT---ACTGTA----CGTGAAATATCA----AA----GTTCGCAAACTATATATTATAT
   94728460  94728470  94728480  94728490     94728500      94728510          94728520  94728530  94728540 

            9710      9720      9730      9740        9750      9760        9770      9780      9790       
NC_023 ATGTTTAATTGATGATGGACATAAATAATATTCATATCCCTTA-TAT-CTAGTTGTATTTA--TTACTGATCCAGGTAATAATAGATTATCCATAATTTA
       :   :  ::  :  ::  :  ::   ::  :  :::: :  :: : : : :    :::  :  :  :  :  :: :: :: ::: : : : : ::: :  
NC_060 ACTGTACATAAAATATCAAAGTACCCAAGGTATATATTCTATACTGTACAAAAAATATCAAAGTACCCAAAGCATGT-ATTATATACTGTACCTAAATAT
        94728550  94728560  94728570  94728580  94728590  94728600  94728610   94728620  94728630  94728640

      9800        9810       9820      9830      9840      9850      9860      9870      9880       9890   
NC_023 TATATT--ATGTATTTTAAATTTT-TTGGGCAAATAAGAATTGTCTACATTAGTCAATTCTTTATACATAATTGCAAATATAATTA-TTTGTTTAGAATG
        : : :  ::  : : :: ::::: ::  : : :::  :: : :: : ::    ::  : : ::: :   : :: : ::: ::: :    ::  : ::  
NC_060 GAAAGTACATCAAATATATATTTTATTCTGTACATA--AAATATCAAAATACACCAGATATATATTCTATAGTGTACATAAAATAACAAAGTACAAAAAC
         94728650  94728660  94728670    94728680  94728690  94728700  94728710  94728720  94728730        

          9900      9910      9920        9930      9940      9950        9960      9970       9980        
NC_023 TGGTTTTATGATATTTATTCCATTCGATA--ATTTTATATGATATTTATTGTTAGTGCTATAAATA--ACTTTGCATCCATTAT-GATTATAAAATTTTC
       :   :  :: ::::    : :::   :::  :  ::: :  : :: :::  :  :: :   :::::  :   : :::: : ::: ::::::: : : :  
NC_060 T--ATAAATTATATACTGTACATAAAATATGAAATTACACCAAATATATATTAGGTACATAAAATATGAAAGTACATCAAATATAGATTATATACTGT--
   94728740  94728750  94728760  94728770  94728780  94728790  94728800  94728810  94728820  94728830      

     9990     10000     10010     10020     10030      10040     10050      10060       10070      10080   
NC_023 CGTCTCGTATAACAAATGAAATCAATGGATCACTTATAGGAGTGGTCGAAT-TATTTATTATA-CATATTTCTCCAA--ATTTACAATGGTGTG-ACGTA
                  ::: :: : ::::::: : : :  :::    :  :  : : ::  :   ::: :: : ::: : ::  :: ::  ::    :: :: ::
NC_060 -----------ACATATAATATCAATGTACCCCAAATATATATTTTATACTCTACATGAAATATCAAAGTTCACAAACCATATATTATATACTGTACATA
                94728840  94728850  94728860  94728870  94728880  94728890  94728900  94728910  94728920   

         10090      10100     10110     10120     10130     10140     10150     10160        10170         
NC_023 TCAATATCATACCA-TTTTGTTGTCAAACATATATTATCGTTATTTTCATGATTTGATGCCATGTTTTTTTTATAAAAGTT---TGCAATTTTGGAATAC
         ::::::: :  :     : : :  :   :::: :::    :   : :: :    :  : : :  : : ::::: :   :   :  ::: :   : :::
NC_060 -AAATATCAAAGTACCCAAGGTATATATTCTATACTATTCAAAAAAT-ATCAAAATAACCAAAGCATGTATTATATACTGTACATAAAATATGAAAGTAC
       94728930  94728940  94728950  94728960   94728970  94728980  94728990  94729000  94729010  94729020 

   10180     10190     10200      10210     10220      10230     10240     10250     10260     10270       
NC_023 ATTTAATAATACATACAACTTATTAT-TATATATTTTCATACATTATTTGA-ATAATTATTTTTAAAACTAAATAATTTATAAATGGATTATGTTAATTA
       ::  :::     ::: :  ::::: : :: :::   :   : : ::    : :::  :::: :  :   :: ::::  ::  ::   : ::    :: ::
NC_060 ATCAAAT-----ATATATTTTATTCTGTACATAAAATATCAAAGTACACCAGATATATATTCTATAGTGTACATAAAATAACAA---AGTACACAAACTA
             94729030  94729040  94729050  94729060  94729070  94729080  94729090  94729100     94729110   

     10280     10290     10300     10310     10320      10330     10340     10350      10360      10370    
NC_023 TAAATATTCTATTATATCTAATGAAATAATTGACGCGATACCAATTATA-ATAAATTCAATTAGCAATGATTCCGAAAATA-ATGTTA-AGAGTAC--AA
       :::::  : :: : ::  :::   :  :: : ::  :: :   ::  ::  :: ::  :::  : ::  :   : :: ::: ::  :: :  ::::  ::
NC_060 TAAATTATATACTGTACATAAAATATGAAATTACATGAAATATATATTAGGTACATAAAATATGAAAGTACATCAAATATAGATTATATACTGTACATAA
      94729120  94729130  94729140  94729150  94729160  94729170  94729180  94729190  94729200  94729210   

           10380     10390     10400     10410     10420     10430     10440     10450     10460     10470 
NC_023 AAT-TGGGCGGAACAAAGTTTAATGTATGTTCTACTTGTACATTAACAAAAGAAAATGGAGACATGGGTCATTTAGGTAAGACACCATTGAAAAATATTA
       ::: :    : : :  :  :  :: ::: :: ::: : ::::: :: : :  ::: :  : : :     ::: ::    : ::  ::   ::::    ::
NC_060 AATATCAATGTACCCCAAAT--ATATATTTTATAC-TCTACATGAA-ATATCAAAGTTCACAAA----CCATATATTGTATACTGCACATAAAA----TA
      94729220  94729230    94729240   94729250   94729260  94729270      94729280  94729290      94729300 

           10480     10490       10500     10510     10520     10530      10540      10550     10560       
NC_023 TGATAATAAGACCTGCATTTAT--AAAATTAATTATAAATTTTTTAAATACAATAAAAATTTGTAATA-ATTGTA-AGATGATAAGAAATAATATAGACA
       : : ::::      : :: :::   : : :    : ::: : :  :: :::   ::  :  : : ::: : :::: : :  ::: ::::  : ::  : :
NC_060 TCAAAATACCCAAGGTATATATTCTATACTGTACAAAAAATATCAAAGTACCCAAAGCAGGTATTATATACTGTACATAAAATATGAAAGTACAT-CAAA
        94729310  94729320  94729330  94729340  94729350  94729360  94729370  94729380  94729390   94729400

     10570     10580     10590     10600          10610     10620     10630     10640      10650     10660 
NC_023 TATCAAATGTATTAAACAAATATAATTACAAATATTCTCC-----TCAATTACGACGCGAAATACAATTATTAATTAAGACAAA-TAAACAAGGTAATCT
       :::  : : ::::    : ::: :::  ::::  : : ::     :  :::     ::  :    :: ::: ::   : ::::: :: : :   ::  ::
NC_060 TATATATTTTATTCTGTACATAAAATATCAAA-GTACACCAGATATATATTCTATAGCATACATAAAATATCAAAGTACACAAACTATAAATTATATACT
         94729410  94729420  94729430   94729440  94729450  94729460  94729470  94729480  94729490         

            10670     10680     10690     10700     10710     10720      10730     10740     10750         
NC_023 -TAGATGTAATAATCCAAATTGTGGAAAAACTATAGGAAGTTATAAATATAATTATTCTAAATCACA-ATTCTTTATTAGAAAAACTGAAACTGATGATA
        :: ::  ::::    :::::     :::  ::::   :: :: : : :  :: :   :: :::: : ::   ::::       ::  ::: : :: : :
NC_060 GTACATAAAATA--TGAAATTACATCAAATATATA-TTAGGTACATAAAATATGAAAGTACATCAAATATAGATTATATACTGTACATAAAAT-ATCA-A
94729500  94729510    94729520  94729530   94729540  94729550  94729560  94729570  94729580   94729590     

   10760     10770           10780         10790     10800     10810       10820      10830       10840    
NC_023 GGGATAAGAAAAAAAAAT------CTATAGATGAA----CCAATTTCTAATACCCAAATTTATAACC--TACTTAAGGGAAT-TCCAGATA--TAATTTA
        : :    ::: : : ::      :: :: :::::    : :: :::  : :::  :  :::::  :  ::: :::   ::: :: :  ::   ::  ::
NC_060 TGTACCCCAAATATATATTTTATACTCTACATGAAATATCAAAGTTCACAAACCATATATTATATACTGTACATAA---AATATCAAAGTACCCAAGGTA
     94729600  94729610  94729620  94729630  94729640  94729650  94729660  94729670     94729680  94729690 

         10850     10860     10870     10880     10890     10900           10910     10920     10930       
NC_023 TA-ATTGTTTAACAGCAAACACTTCTGAATCTATTTTGACACCCTATGAAGTATTTT--TTAAAA----ATAATATACCAATAATGGTATTACCAGCTAG
       :: ::: : ::  :   :: :  : : ::  ::     :     ::: :  :: : :   :::::    : : :: : :::  ::  ::::     ::  
NC_060 TATATTCTATACTATACAAAAAATATCAAAGTACCCAAAGCATGTATTATATACTGTACATAAAATATGAAAGTACATCAAATAT-ATATTTTATTCTGT
        94729700  94729710  94729720  94729730  94729740  94729750  94729760  94729770   94729780  94729790

     10940     10950     10960     10970      10980     10990     11000     11010     11020     11030      
NC_023 ACCACCAAATTATTATGATAATAAAGAATCACATGTTAT-GACTACAAAACTTGGTCAATTAGTTGGATCTATTATAAAATTTAATACTGAAGATATTAT
       ::    ::: ::: :   ::    :::   : ::  ::: :  :::: ::  :  ::::        : ::::    : :::  :::::: : :::  ::
NC_060 AC--ATAAAATATCAAAGTACACTAGATATATATTCTATAGTGTACATAAAAT-ATCAAAATACCCAAACTAT----ACATTATATACTGTACATAAAAT
           94729800  94729810  94729820  94729830  94729840   94729850  94729860      94729870  94729880   

      11040       11050      11060     11070     11080     11090     11100       11110     11120     11130 
NC_023 ACAAAA--AATTTATAATGATA-TAGATCATGTTAAGCCAAAATCGCCTTATAAAAAAGGAAATTTAT-TAGT-AACATTAAATATACAGGTATCTGGTA
       :: : :  :  : : :   ::: :: :: : ::  :   :: ::     :: :  :::   :  :::: :: :  :::: ::::::  : ::: :  : :
NC_060 ACGAGATTACATCAAATATATATTATATTAGGTACATAAAATATGAAAGTACATCAAATATAGATTATATACTGTACATAAAATATCAAAGTACCCCG-A
      94729890  94729900  94729910  94729920  94729930  94729940  94729950  94729960  94729970  94729980   

           11140      11150     11160     11170     11180     11190     11200     11210     11220     11230
NC_023 ATAAAAAAGAAAGTATAC-CTAGATCAAATATTCTAGCAAGAAGATCAGATAATACAGGCAGATGTGTTGCAGGACCAAGTATGGAAAAAATTGGATATA
       ::: : :  :   ::::: ::: :: ::::::   ::     : : :: ::: :: :  : : :   :   :   : :::::   ::      : :::::
NC_060 ATATATATTA---TATACTCTACATGAAATATCAAAGTTCACAAACCATATATTATATACTG-TACATAAAATATCAAAGTACCCAA-----GGTATATA
       94729990     94730000  94730010  94730020  94730030  94730040   94730050  94730060       94730070   

            11240     11250     11260     11270     11280     11290     11300        11310      11320      
NC_023 TTAATATACCATCATTAATGGCAAAAACGTTAACCACATCTATTTATTATAATAGATTTACAGAAAATAAAATTA---AAAATCT-TATATTAAATAATA
       ::  :::::  : :  :: :  :  :: : :: ::: : : :: :::::::     : :: : :: :: ::: ::    :::: : ::: :::     ::
NC_060 TT-CTATACTGT-ACAAAAGATATCAAAG-TACCCAAAGC-ATGTATTATATACTGTATATAAAATATGAAAGTACATTAAATATATATTTTATTCTGTA
       94730080   94730090  94730100   94730110   94730120  94730130  94730140  94730150  94730160         

      11330           11340      11350     11360     11370      11380     11390     11400     11410        
NC_023 CAGAA------AAAGTAAAATATATAT-TATTATATAATTATAATCAACTAA-AACCTACTACATTATTAAAAATAAAGCCCGATACTAAAATAAATAAT
       :: ::      :::::: :  : :::: :::: :::: :    :: :: ::: ::  ::: :::   :  ::: :: :  : :    :::::::   :::
NC_060 CATAAAATATCAAAGTACACCAGATATATATTCTATAGTGTACATAAAATAACAAAGTAC-ACAAACTATAAATTATATACTGTACATAAAATATGAAAT
94730170  94730180  94730190  94730200  94730210  94730220   94730230  94730240  94730250  94730260        

    11420      11430     11440      11450     11460     11470      11480     11490     11500       11510   
NC_023 TTAATGAAA-ATGAAATATGGAGATAGAATA-GAAGTGGAATTAAGTGATTATGATATAAT-ATTATTTAGCAGACAACCTTCGC--TACATAAATTTAA
       :  :: ::: ::  : :: : : ::: :::: :::     :: :: :    :: ::::: : :  :: ::  :  :::  : : :   : ::: :::: :
NC_060 TACATCAAATATATATTAGGTACATAAAATATGAAAGTACATCAAATATAGATTATATACTGAACATATAATA-TCAATGTACCCCAAATATATATTTGA
 94730270  94730280  94730290  94730300  94730310  94730320  94730330  94730340   94730350  94730360       

         11520     11530     11540     11550     11560      11570     11580     11590      11600     11610 
NC_023 TATTCAAGCTGCTTTATGTAAAATATGGAATAACAATACTGTTGGAATAC-CAACACCTATTGCTAATTCAATGAATCTAGAT-TTTGATGGTGATGAAG
       :: :: :  ::   :::  ::: :   ::  ::: ::::   :   ::::   :::   : :   ::   :   ::  :: :: ::  ::  ::   :: 
NC_060 TACTCTACATGAAATAT-CAAAGTTCAGA--AACCATAC--ATTATATACTGTACATAAAATATCAAAGTACCCAAGGTATATATTCTATACTGTACAA-
  94730370  94730380   94730390    94730400    94730410  94730420  94730430  94730440  94730450  94730460  

           11620      11630     11640     11650     11660     11670     11680     11690     11700     11710
NC_023 TGAATGAATATAAG-ACGCAATCACCAGGTAATATAGAAGCATTATTTACTATGTTATCAGTAAATTTAGTTAAAAATAACTATAACTTATCTCCAATAT
         ::   ::  ::: :: :::  : :: ::: :::: :  :  ::  :: ::: : :  :::: ::        :::::  ::::  ::::     : ::
NC_060 --AAAATATCAAAGTACCCAA--AGCATGTATTATATA--CTGTACATAATATATGA-AAGTACAT-------CAAATA--TATATTTTATTCTGTACAT
          94730470  94730480    94730490    94730500  94730510   94730520           94730530  94730540     

            11720     11730        11740     11750     11760     11770     11780     11790     11800       
NC_023 TTGGCCTCATACAAGATCAAATA---ATAGGATTGCATTTATTATACAAAAAAGAAGAATATGATATCAATGAAGTAATATATATATTAGGCGAATATAG
             ::: :  : : :: :::   ::   :: :  :  :: : : :  ::::::    :   :::  :: :  :: : :: :::  :   :::  :: 
NC_060 AAAATATCAAAGTACACCAGATATATATTCTATAGTGTACATAAAATATCAAAGAA-CCCAAACTATACATTATATACTGTACATAAAATATGAAATTAC
    94730550  94730560  94730570  94730580  94730590  94730600   94730610  94730620  94730630  94730640    

        11810      11820        11830     11840     11850     11860     11870         11880     11890      
NC_023 TT---AT-TTTATTAGAGATATAA---ATAAACTTAAATATTCTGGAAGTGAGTTATTATCATTAATATTTCCAGATA----ATATATCATATGAAGGTG
        :   :: : ::::::  : ::::   :: ::  :: ::    :  :  : :  :: : :   ::: :: :: :  ::    : :::: :::: :   : 
NC_060 ATCAAATATATATTAGGTACATAAAATATGAAAGTATATCAAATATAGATTATATACTGTACATAAAATATCAAAGTACCCCAAATAT-ATATTA---TA
     94730650  94730660  94730670  94730680  94730690  94730700  94730710  94730720  94730730      94730740

      11900     11910     11920      11930     11940     11950     11960     11970     11980     11990     
NC_023 TATTCGACAATGGAGAATTAATAATCA-ATAATATAAGTTCTAGATTTGTCGTATCACAATCATATTACTCATTATCTAATTTAATGTCTCATTATAAAA
       :: :: :: ::: :  :: ::   ::: : : ::::  :: :: : :   : ::  :  :::: : ::: ::   :   :: :: : : : : : :: ::
NC_060 TACTCTAC-ATGAAATATCAAAGTTCACAAACTATATATTATATACTGTACATA-AAATATCAAAGTACCCAAGGT---ATATATTCTAT-ACTGTACAA
          94730750  94730760  94730770  94730780  94730790   94730800  94730810     94730820   94730830    

       12000     12010     12020     12030       12040     12050     12060     12070     12080      12090  
NC_023 ATAATGTATTTGCTGTCCAAATTATCGATACTTTA--TTATATATAGTAAGAAATTTTATATCATTGTATGGATATAGTATTTCATTAT-TAGATATAAT
       : ::: :    : :  :::::  ::  ::  : ::   :: ::: : :: ::::   :: ::::        :::::  :::: ::: : :: ::: :::
NC_060 AAAATAT-CAAGGTACCCAAAGCATGTATTATATACTGTACATAAAATATGAAA--GTACATCA-------AATATA-CATTTTATTCTGTACATAAAAT
     94730840   94730850  94730860  94730870  94730880    94730890         94730900   94730910  94730920   

           12100     12110      12120      12130     12140     12150     12160     12170       12180       
NC_023 ACCAGA-TATAAAATTTATTAATTATAT-TTATA-ATTATATCGAAGATTGTTGTAAAGTAATACAATATGTAATGGGTAAATATTAT--AATTCTATTA
       : :: : :: :  :  :::  ::: :::  : :: :: : ::  :: :  ::    ::   ::::: ::: :: ::   : : : :::  ::::  :: :
NC_060 ATCAAAGTACACCAGATATATATTCTATAGTGTACATAAAAT--AACAAAGTACACAAACTATACATTATATACTGTACATAAAATATGAAATTACATCA
      94730930  94730940  94730950  94730960    94730970  94730980  94730990  94731000  94731010  94731020 

     12190         12200     12210     12220       12230         12240       12250         12260      12270
NC_023 GTAATA-ATCATG---ATATATTATTAACATATGATGAA--CTAGAAAATATA----AGAATAAATA--ATTGTA---CAAATATA-ATTA-ATAATGTT
          ::: :: : :   ::: : ::: :: : :  :: ::   ::::  :::::    : :: :::::  :  :::   :::::::: :::: ::: : : 
NC_060 AATATATATTAGGTACATAAAATATGAA-AGAACATCAAACATAGATTATATACTGTACAAAAAATATCAAAGTACCCCAAATATATATTATATACTCTA
        94731030  94731040   94731050  94731060  94731070  94731080  94731090  94731100  94731110  94731120

              12280        12290      12300       12310     12320       12330      12340     12350         
NC_023 CA--AAAAAAAATAATT---GAATTATTTA-AAGATAATCCTCTT--AATGCAATAGTTGCC--GCTAAAAATTCT-GAATATAAAATAACTTTAGATGA
       ::  ::: :  : : ::    :: ::: ::  : ::: :   : :  :::   : :::  ::  : :: : :::::  : : :: :: :: : :  : : 
NC_060 CATGAAATATCAAAGTTCACAAACTATATATTATATACTGTACATAAAATATCAAAGTACCCAAGGTATATATTCTATACTGTACAAAAAATATCAAAGT
         94731130  94731140  94731150  94731160  94731170  94731180  94731190  94731200  94731210  94731220

   12360     12370     12380     12390     12400     12410     12420     12430     12440     12450         
NC_023 ATTGGTAACAGTGTTGGGTTGTACTGGACAACAAGGAATAGATTCAAATGATATACCTAAGCCGGGAATTATGGGAAGAGTATTTAATTCTATTTTACCA
       :     : :: :: :    : ::::: : :  ::  :  : : : : :: : :::  ::        ::: ::   : :  ::   ::   : :  ::: 
NC_060 ACCCAAAGCA-TG-TACTATATACTGTATATAAAATATGAAAGT-ACATCAAATATATA----TTTTATTCTGTACATAAAAT---ATCAAAGTACACC-
         94731230    94731240  94731250  94731260   94731270      94731280  94731290     94731300          

   12460     12470     12480     12490     12500     12510     12520     12530     12540     12550         
NC_023 TCGAGTTTAGATATTGAATCACTAGGATTTATTAAATCATCTACTTTAAAAGGACTAACATTTAAAGAATTAGGATTTCATACGAAATATAATTCTATAA
               ::::::  : ::  :::  :  :: :::: :   : :  : ::  ::::  : ::: : : :      : ::::  : ::  ::::  :: :
NC_060 --------AGATATATATTCTATAGTGTACATAAAATAACAAAGTACACAA--ACTATAAATTATATACT-----GTACATAAAATATGAAATTACATCA
        94731310  94731320  94731330  94731340  94731350    94731360       94731370  94731380  94731390    

   12560     12570       12580        12590     12600     12610     12620      12630      12640      12650 
NC_023 AAAAAATATTAAG--AATTACTTGCGAA---ACATCATCTGCGGGCAGTACTGGTAGAAAATTAGTA-AAATTTATGGAAGGTGTA-AAAATAGAC-CAT
       :: : :::::: :   :: :  :  :::   ::::::  :   :    :: :  :  : :  :: ::  ::: ::    :  : :: :   :: :: :  
NC_060 AATATATATTAGGTACATAAAATATGAAAGTACATCAAATATAGATTATA-TACTGTACATATAATATCAATGTACCCGAAATATATATTTTATACTCTA
     94731400  94731410  94731420  94731430  94731440   94731450  94731460  94731470  94731480  94731490   

           12660     12670     12680     12690     12700     12710     12720     12730     12740     12750 
NC_023 TATGGTAGAGCAGTACTGCATAATACAGTTGTGTGGCAAAATGCAAATTATTTAAAAATGTTAGGAAGTGATATCGTCAGAGTTAATATACTAGAACCAG
        :::  : : ::  : : :: ::  ::  : : :   : : :: : :: :  ::  :: ::    :::  ::::  :      :: : ::: : ::  : 
NC_060 CATGAAATATCA-AAGTTCACAAACCA--TATATTAAATACTGTACATAAAATATCAAAGTACCCAAGGTATATATT---TTATACTGTACAAAAA--AT
      94731500   94731510    94731520  94731530  94731540  94731550  94731560     94731570  94731580       

           12760        12770     12780     12790     12800     12810             12820     12830          
NC_023 ATGATAATA-TGGAA--AATTATAATATTATAAAGAAATTGTATGACGATAACAAAAAATATTTATTAT--------CAGATAATTTTACA--AGAATAA
       :: : : ::   :::  :  ::: ::::  :  : : :   :::::  :: :::  :::::: :::: :        :: : ::: : : :  : :  : 
NC_060 ATCAAAGTACCCGAAGCATGTATTATATACTGTACATAAAATATGA-AATTACATCAAATATATATTTTATTCTGTACATAAAATATCAAAGTACACCAG
    94731590  94731600  94731610  94731620  94731630   94731640  94731650  94731660  94731670  94731680    

    12840      12850     12860     12870     12880       12890     12900     12910     12920     12930     
NC_023 ATAAAGAAT-TTCTCTTTCCAATAAATATAAAATTAGAAATACAAT--CTTATAAATCTAAAATTATTAATGATTTATCTGCTAAAGATTTGTCTAATAA
       ::: : : : : :  : : ::  :::::: ::: ::   : :: ::   ::::: :    : :: :   ::::  :  :  : ::: :: : :    :: 
NC_060 ATATATATTCTACAGTGTACATAAAATATCAAAGTACCCAAACTATACATTATATACTGTACATAAAATATGAAATTACATC-AAATATATTT----TAT
     94731690  94731700  94731710  94731720  94731730  94731740  94731750  94731760   94731770             

       12940     12950         12960     12970      12980      12990     13000        13010     13020      
NC_023 AATAGAAAAGTTTATAAATTAT----ATACATTTAAATATATATT-TCTA-TTTAATTGATTTAACATGGT---TTAAATATATTTTATATACTTATTTA
       :::::    ::  ::::: :::     :::: : ::::::: ::: : :: : ::  : :  :: ::  ::     :::::::: :: :::::   : ::
NC_060 AATAG----GTACATAAAATATGAAAGTACA-TCAAATATAGATTATATACTGTACATTAAATACCAAAGTACCCCAAATATATATTTTATAC---TGTA
94731780      94731790  94731800   94731810  94731820  94731830  94731840  94731850  94731860     94731870 

       13030     13040     13050     13060     13070                 13080     13090     13100     13110   
NC_023 GAT-AAATTTACCATTAAACGATTTAAAAATATATATAGTGCAGAATTGAT-TGA-----------TTATATTTTGGACAAAATAAAATTAAAATTATAT
        :: :::: :   : :  :: :  :: : :: :::::: :: : :  : :: : :            ::::: ::  : :   :: ::  ::::: : : 
NC_060 CATGAAATATCAAAGTTCACAAACTATATAT-TATATACTGTACATATAATATCAAAGTACCCAAGGTATATATTCTATACTGTACAA--AAAATAACAA
        94731880  94731890  94731900   94731910  94731920  94731930  94731940  94731950    94731960        

         13120     13130     13140     13150     13160     13170     13180     13190     13200        13210
NC_023 AATTCATTGAGCCCGGGTTATACTATAGGTTTAGAATATGCGCATAACATACAAGAAAAATTTACACAACAATCTTTATCATCATTTCA---TACAACAA
       : : :    :::  :  :::::   :     :: ::::::     ::  :::: :::: :: ::    :   : :  :: :  :: :::   :::: :: 
NC_060 AGTACCAAAAGCATGTATTATATACTGTACCTAAAATATG-----AAAGTACATGAAATATATATTTTATTCTGTACAT-AAAATATCAAAGTACACCAG
 94731970  94731980  94731990  94732000       94732010  94732020  94732030  94732040   94732050  94732060  

            13220     13230     13240     13250     13260     13270     13280     13290     13300     13310
NC_023 AGAAATCTGGCACAGCAGCAACGCAATTAGGATTTAATGATTTTAAAGATACAGTAGAATTGAGTAGAAAAAATAAACCAGATATAGTTACGGCTTATTC
       : : :: :   : ::     :   :::    ::  ::  :    ::  ::::: ::  ::   ::: : ::::: :   :  :: :   :     :::: 
NC_060 ATATATATTCTATAGTGTACATAAAAT----ATCAAAATACCCAAACTATACATTA-TATACTGTACATAAAAT-ATGAAATTACATCAAATATATATTA
       94732070  94732080      94732090  94732100  94732110   94732120  94732130   94732140  94732150      

             13320     13330     13340     13350     13360     13370        13380     13390          13400 
NC_023 AACTA-ATAGAAATAAATTAGAAATAATAAAAATAAATGTTGAATATCTTAGCATAAAATTTTTCAAT---CCTGATATATCGATAAT--TGAA---GAA
        : ::  :: : : ::  :  :: ::    ::::: :  ::  ::: ::   ::: ::::     : :   ::  ::::::   : ::  :: :   :::
NC_060 TATTAGGTACATAAAATATGAAAGTACATCAAATATAGATTATATA-CTGTACATTAAATACCAAAGTACCCCAAATATATATTTTATACTGTACGTGAA
   94732160  94732170  94732180  94732190  94732200   94732210  94732220  94732230  94732240  94732250     

           13410     13420     13430     13440     13450     13460     13470     13480      13490     13500
NC_023 AATACAAAGAACTCAGGACTTGTTATTAGTATCAAAATAAATAAATTTTATGTAAATAAGAAATTAACATTAATGCAATATTAT-CAAATGTTTTTAGAT
       :   :::::  : ::  :::   ::::: ::: :   :: :::::   :::  :: ::   ::   : ::  :: : ::: : : ::::   : : : : 
NC_060 ATATCAAAGTTCGCA-AACTATATATTA-TAT-ACTGTACATAAA--ATATCAAAGTACCCAAGGTATAT--ATTCTATACTGTACAAAAAATATCAAAG
    94732260  94732270   94732280    94732290    94732300  94732310  94732320    94732330  94732340        

            13510     13520     13530      13540      13550     13560     13570     13580      13590       
NC_023 TTTTTAGATAACTGTATTATTATAAATAGT-TATTGGTCTAAA-ATGAAGTTATATAAAGATATTATTGATATAATTATTGGTA-TTACAATAGTCGCTC
       :    : :  : ::::::::     ::: : ::     ::::: :::::  :: :: :: ::: :::  :: : ::: :  :::  :: :::: ::    
NC_060 TACCCAAAGCA-TGTATTAT-----ATACTGTA----CCTAAATATGAAAGTACATCAA-ATA-TAT--ATTTTATTCT--GTACATAAAATA-TCAAAA
 94732350   94732360       94732370      94732380  94732390   94732400     94732410    94732420   94732430 

     13600     13610     13620     13630     13640       13650     13660     13670     13680     13690     
NC_023 CATATAATATAAATAAAATATATTTTATGCAAGGTATATCAAGTGCTGTA--TATAAAGGAAAAATGGCAAATACTAATATTGATATAGAAAATATAAAA
        : :  : ::: :::   :::: : ::   ::  :: :  :::: :   :  ::::::  : : :  : : :::  :::::  :  :: :  : ::: : 
NC_060 TACACCAGATATATATTCTATAGTGTACATAAAATA-ACAAAGTACAAAAACTATAAATTATATACTGTACATA-AAATATGAAATTACACCAAATATAT
        94732440  94732450  94732460   94732470  94732480  94732490  94732500   94732510  94732520         

       13700     13710     13720      13730      13740     13750         13760     13770        13780      
NC_023 ATGTACGATGATAATATGGTTCAAGTTGAT-GGATATAGATTA-AGATTTTATATAGAA----AATGTATATGATCTTTCCAATTTTGA---TACAAGAG
       :: :: :   :::: ::  :  ::::  ::   :::::::::: : : : :: ::: ::    ::::::    :  : :  : :::  :   :::: :: 
NC_060 AT-TAGGTACATAAAAT-ATGAAAGTACATCAAATATAGATTATATACTGTACATATAATATCAATGTACCCCAAATATATATTTTATACTCTACATGAA
94732530   94732540   94732550  94732560  94732570  94732580  94732590  94732600  94732610  94732620       

      13790       13800     13810     13820     13830      13840           13850      13860     13870      
NC_023 ACGTCTA--TTTAGAATTGGGACCTTGGTTTGCTTATGATGCATTTGGAAT-TCAATTTGCCGA------ATATTCCATA-TGTAATAGATTGATAAATT
       :  :: :  :: : ::     ::: :   ::   :::  :: :  :  ::: ::::  : :: :      :::::: ::: : :   : :   :: ::  
NC_060 ATATCAAAGTTCACAA-----ACCATATATT--ATATACTGTACATAAAATATCAAAGTACCCAAGGTATATATTCTATACTATTCAAAAAATATCAAAA
  94732630  94732640       94732650    94732660  94732670  94732680  94732690  94732700  94732710  94732720

      13880       13890        13900     13910     13920      13930     13940      13950     13960         
NC_023 CCACTAAAGAA--AAATCTA---TGGAAATATGTTACAAAATATTATCTAAACTA-ATGTGCTTATCTACA-GATATGTATAATATCAAAAGAT---TAA
         :: :::: :   : : ::   :: : :::   ::  :::    ::: ::  :: :: :  :: : ::::  : :: :  ::   ::  ::::   :: 
NC_060 TAACCAAAGCATGTATTATATACTGTACATAAAATATGAAAGTACATCAAATATATATTTTATTCTGTACATAAAATATCAAAGTACACCAGATATATAT
         94732730  94732740  94732750  94732760  94732770  94732780  94732790  94732800  94732810  94732820

      13970     13980     13990     14000     14010     14020     14030     14040     14050     14060      
NC_023 GAGATGGTAAAAATAGTATATTAAAAAATGCAATTCATGGGGTATCTGATTCAATACAAAATTCAGCATTTAACAACATTATAGATACTGGAACAGATAT
          :: ::  : :::  :::: :::: :  :::   ::    :::   :: :  :::: ::   :  :  : ::: ::  ::: ::: :  :  :: :: 
NC_060 TCTATAGTGTACATAAAATATCAAAATACCCAAACTATACATTAT---ATACTGTACATAAAATATGAAATTACATCA-AATATATATTATATTAGGTAC
         94732830  94732840  94732850  94732860     94732870  94732880  94732890   94732900  94732910      

      14070     14080     14090     14100     14110     14120     14130     14140     14150     14160      
NC_023 ATATTCTCAGATATTTGAAAACTCCTTACTTAACATAGGACATGGTTATTATGAATCATATTTAAATTTGAATAAATACGATAGTATATCATTAA--TAA
       :::       : :: :::::   : : :   :: ::::   ::   :: : :  :: : ::   ::  :     ::    ::: : :::  :  :  : :
NC_060 ATA-------AAATATGAAAGTACATCA---AATATAGATTAT--ATACTGTACATTAAATACCAAAGTACCCCAAATGTATATTTTATACTGTACGTGA
          94732920  94732930     94732940    94732950  94732960  94732970  94732980  94732990  94733000    

        14170      14180     14190         14200     14210       14220     14230     14240     14250       
NC_023 AAAAAGAAA-TACTAGAAAAAAATATTGAAT----CAGAAATAATAGAAAATTTTTGAA--AATATATAAAATTATTAAAATGAATTCTGAAAATAGTGA
       :: :  ::: : :   ::  : :::::  ::     : : : ::::  ::: :    ::   ::::::   ::  :  : :  :: : : ::: ::   :
NC_060 AATATCAAAGTTCGCAAACTATATATTATATACTGTACATAAAATATCAAAGTACCCAAGGTATATATTCTATACTGTACAAAAAATATCAAAGTACCCA
     94733010  94733020  94733030  94733040  94733050  94733060  94733070  94733080  94733090  94733100    

         14260        14270     14280     14290      14300      14310      14320     14330     14340       
NC_023 TA----GTAATAGAAA---AACATTAATTAATGAATATAGA-CAAATAGCCA-ATTATAAAG-ACGCATTAAATCGTGCTATAGAAGTATTTGACTCTTT
        :    ::: :: : :    :: : :: : :::::  :: : ::::::   :  ::::   : ::  :  : :::    :: :  ::   :  : ::: :
NC_060 AAGCATGTATTATATACTGTACCTAAAAT-ATGAAAGTACATCAAATATATATTTTATTCTGTACATAAAATATCAAAATACACCAGATATATATTCTAT
     94733110  94733120  94733130   94733140  94733150  94733160  94733170  94733180  94733190  94733200   

     14350     14360     14370     14380     14390     14400     14410     14420     14430     14440       
NC_023 TGATTCTATAAAATTATTTATCGACCATTGTTTATCAAAATTTATTTGTATAATTAAACTACCGAATAATAATATTGTATATAGTATTGATCATGATTAT
        :  :  ::::::: :   :  :  ::     :::  :::::   :  : ::  :::: ::   ::: : :  :   :::::: ::   :     : :::
NC_060 AGTGTACATAAAATAA--CAAAGTACAAAAACTAT--AAATTATATACTGTACATAAAATATGAAATTACACCA-AATATATATTAGGTACATAAAATAT
      94733210    94733220  94733230    94733240  94733250  94733260  94733270   94733280  94733290        

     14450       14460     14470     14480     14490     14500     14510     14520     14530     14540     
NC_023 GATA--AAATACAATATTATATTAATAAATTGGATATTGTATTCAGTTATAAAGAACCAGGTAAAAAGGCAATAAAATCCAAAACATTTGATACTATTTT
       :: :  : ::  :::: :: ::: ::: : :: : ::   ::     : ::     :::  :: : :    :::   : ::  : :: : : : : :   
NC_060 GAAAGTACATCAAATA-TAGATT-ATATACTGAACATATAATATCAATGTA---CCCCAAATATATATTTGATACTCTACATGAAATATCAAAGT-TCAG
 94733300  94733310   94733320   94733330  94733340     94733350  94733360  94733370  94733380   94733390  

       14550      14560     14570     14580     14590     14600     14610     14620     14630     14640    
NC_023 AAACTCTA-ATAATTTTATAAATATTAATACATATATTAATATAGTGTATAAATTTAATGCGCGTGTTGATGCAAATGTATATAATTTATGGCAAGAATC
       ::::  :: :: :: :  :  : : ::: : ::  :   :   :  ::::: :::  :: :   :::  :   :::  :::  ::  ::    ::: :: 
NC_060 AAACCATACATTATATACTGTACA-TAAAATATCAAAGTACCCAAGGTATATATTCTATAC---TGTACA---AAAAATAT-CAAAGTACCAAAAGCATG
       94733400  94733410   94733420  94733430  94733440  94733450        94733460   94733470  94733480    

         14650     14660     14670     14680     14690     14700     14710     14720     14730     14740   
NC_023 T-CCACATTCTATAACTAATACAGTTAATGAGAAAAAAATAGTATGTATTAACACATTTATATTAAACACTATTTGTTCACAAGATAAAAATAAATATAA
       :   : :: :: ::  ::::: : : :: :   :  ::::: ::: : :::     : :: :: ::: : :    :: ::: ::::: : ::   :::: 
NC_060 TATTATATACTGTACATAATATA-TGAAAGTACATCAAATA-TATATTTTA--TTCTGTACATAAAATA-TCAAAGTACACCAGATATATAT-TCTATAG
     94733490  94733500   94733510  94733520   94733530    94733540   94733550  94733560  94733570         

          14750     14760     14770       14780     14790     14800       14810      14820     14830       
NC_023 TAT-TATAATAAATTTTATTAAACAATGTAT--AATAAATCCCGTAAATCAAAAAAAAGTTTTAAT--ATTTTATA-AAACTACATTCGATAAGGAATTA
       : :  :::: : ::   : ::  :::: :::  : :: :: : ::: :: ::: :  :  ::  ::  : : ::::  :  :::::   ::: : :: ::
NC_060 TGTACATAAAATATCAAAGTACCCAATCTATACATTATATACTGTACATAAAATATGAAATTACATCAAATATATATTAGGTACATAAAATATGAAAGTA
 94733580  94733590  94733600  94733610  94733620  94733630  94733640  94733650  94733660  94733670        

     14840     14850     14860     14870     14880        14890     14900     14910     14920     14930    
NC_023 TATAATATATATAAACTATTTAAGTTAATTATAGGTAGAAAATACACCAG---TCTTGGCCATTTTCCATTTAGAAAAGATATATTAAATCGCTTTATAG
        :: : :::::::   :: ::  ::  :: : :  :  ::: ::::::::   : :   : ::  :  :  :: :::  : : : :: : :    :::: 
NC_060 CATCAAATATATATTTTA-TTCTGTACATAAAATAT-CAAAGTACACCAGATATATATTCTATAGTGTACATA-AAATAAGAAAGTACA-CAAACTATAA
 94733680  94733690   94733700  94733710   94733720  94733730  94733740   94733750  94733760   94733770    

        14940      14950     14960     14970             14980     14990     15000     15010     15020     
NC_023 GTAAAGTATTG-ATATGTATTGGTAACGTAACTGATAATATATAT--------AAAAATATGATTATTGATATTAATGAATTTGTAAATTCTACAAAGTA
        : :  :: :: : ::  : :   ::  ::  : : :::::::::         :::::::::   :  ::   :   :  :: :: : : ::::   ::
NC_060 ATTATATACTGTACATAAAATATGAAATTACATCA-AATATATATTAGGTACATAAAATATGAAAGTACATCAAATATAGATTATATACTGTACA---TA
     94733780  94733790  94733800   94733810  94733820  94733830  94733840  94733850  94733860     94733870

       15030     15040     15050     15060     15070     15080      15090       15100      15110     15120 
NC_023 TAATATAAATGTACCCAAAATATCAAATTGTATAATTCTTTCTGATGCAGAAATGGCAAA-TAAATTAA--ATATAATGAATTCT-AATAACAAAAAAAG
       :::::: :::::::::::::::: : ::: ::::       :::     :::::  :::: :  :  ::  ::::: :: :: ::  : :  ::: :   
NC_060 TAATATCAATGTACCCAAAATAT-ATATTTTATA-------CTGTACATGAAATATCAAAGTTCACAAACCATATATTGTATACTGCACATAAAATATCA
         94733880  94733890   94733900         94733910  94733920  94733930  94733940  94733950  94733960  

           15130       15140     15150     15160     15170     15180     15190     15200      15210        
NC_023 TAATATTGA--GTATGAATTGTTTATGATAAAAGAAAGTCATGACGATATGGAATTTAAAAACGAATTAGATTCTAAAAATGGAATA-GCAGATATGTAT
        ::::   :  ::::  ::: : ::   :: :: :::   :: :    : : :    ::  : : :::: :: ::  : ::  :::: : :  ::  :  
NC_060 AAATACCCAAGGTATATATTCTATACTGTACAAAAAA--TATCA----AAGTACCCAAAGCAGGTATTATATACTGTACATAAAATATGAAAGTACATCA
       94733970  94733980  94733990    94734000      94734010  94734020  94734030  94734040  94734050      

    15220      15230     15240     15250       15260     15270     15280     15290     15300     15310     
NC_023 AAT-TATATTTTGACATATCCAGATATTGATACTGAAACT--ACTAATAATGAATTATTTATCGATCAATTTATTAACGAGAGTTTAGATGACGAATTTT
       ::: ::::::::    : : :: : :   ::: : ::: :  :: :   ::  ::: : :: :: :  ::  : :: : : :::  : :  :: :    :
NC_060 AATATATATTTTATTCTGTACATAAA---ATA-TCAAAGTACACCAGATATATATTCTATAGCG-TACATAAAATATC-AAAGTACACA-AACTATACAT
   94734060  94734070  94734080      94734090  94734100  94734110   94734120   94734130   94734140         

        15320     15330     15340       15350     15360     15370     15380     15390      15400      15410
NC_023 TACA-AGAGCATGCAGAGTATATAATT--ATTAAAAATAGATTACGGCACATACATATTGACAAATATTATGAAATATATC-GGGATCGA-TGTATTATG
       :: : :  : :   : : :::  ::::  :: ::: ::: ::::    :  ::::::     :::::: :  :: :: :::    :: :: : :::  ::
NC_060 TATATACTGTACATAAAATATGAAATTACATCAAATATATATTATATTAGGTACATA-----AAATATGA--AAGTACATCAAATATAGATTATATACTG
94734150  94734160  94734170  94734180  94734190  94734200       94734210    94734220  94734230  94734240  

            15420     15430     15440     15450     15460     15470     15480      15490     15500         
NC_023 GAAGATATGGAGATGATTAATAGAAAAAAATTTACAAAATACTGTAAAGAAATAAATATACTTAAGGGGCAATTTA-TACTTTTTGAAAATATATCAAAT
        :   ::   :    : ::      ::: :: ::    :::::::: :  ::     : : :: :    : :: :: ::  :  :: : ::: :  : ::
NC_060 TACATTAAATACCAAAGTA--CCCCAAATATATATTTTATACTGTACATGAAATTTCAAAGTTCACAAACTATATATTATATACTGTACATAAA--ATAT
       94734250  94734260    94734270  94734280  94734290  94734300  94734310  94734320  94734330          

   15510     15520     15530        15540     15550     15560     15570     15580     15590      15600     
NC_023 GAAAATTAAAATGGAAGATATTTTTT--TG-ATAAATAATATAATAGAAAAGATAACCGAAACTATTTGTCAGCATGTCGATTCTATTAATA-AT-AAAT
        ::: :    : :: : ::::: : :  ::   ::: ::::: : :: :   : : :    : ::: :  : : :: :  : : :   : :: :: ::::
NC_060 CAAAGTACCCAAGGTATATATTCTATACTGTGCAAAAAATATCAAAGTACCCAAAGCATGTATTATAT-ACTGTATATAAAATATGAAAGTACATCAAAT
 94734340  94734350  94734360  94734370  94734380  94734390  94734400   94734410  94734420  94734430       

        15610        15620     15630     15640     15650     15660     15670           15680               
NC_023 CACTAATAGA---AATTAATAAATTATTACAATTATATATAGATATAAATACTAAATTGGAATTAGTATATGATA------AAATTA------ATAAACT
          :: :  :     :  ::::: ::: : :: :: :   ::::::: :: ::: : :: :  ::  :::: : :      ::: ::      ::: :::
NC_060 ATATATTTTATTCTGTACATAAAATATCA-AAGTACA-CCAGATATATATTCTATAGTGTACATAAAATATCAAAGTACCCAAACTATACATTATATACT
  94734440  94734450  94734460   94734470   94734480  94734490  94734500  94734510  94734520  94734530     

   15690      15700     15710     15720     15730     15740     15750     15760      15770     15780       
NC_023 TTATA-ATAGTAATACATTACTTATAATAAAAACTCAAAATGGAGTTATAAAATTACCTAGATATGTTAATGATA-TTAATACTATTTTAGATAAAAAAA
        :: : : : ::  : ::::: :  :::: : : : : : : :    :::::: :::  :  ::  : ::  :::  : ::: :: : :: :::::: : 
NC_060 GTACATAAAATATGAAATTACATCAAATATATA-TTATATTAGGTACATAAAA-TACGAAAGTACATCAAATATAGATTATA-TACTGTACATAAAATAT
    94734540  94734550  94734560   94734570  94734580   94734590  94734600  94734610   94734620  94734630  

     15790      15800      15810     15820     15830          15840     15850     15860      15870         
NC_023 TATA-TATCCCTAGAAATA-TAGATACTAGATATAATTTATATGATATTT-----ATTACATACCATTCACGGAAGTTGTAACAT-ATATTA--ATATGT
        : : :: ::: : : ::: :: :::::  : :: :   :::: : : ::     : :: :::  ::  :: : :  :  :: :: : : ::    : ::
NC_060 CAAAGTACCCCAATATATATTATATACTGTACATGA--AATATCAAAGTTCACAAACTATATATTATGTACTGTACATAAAATATCAAAGTACCCAAGGT
       94734640  94734650  94734660    94734670  94734680  94734690  94734700  94734710  94734720  94734730

        15880     15890     15900     15910     15920     15930     15940      15950     15960     15970   
NC_023 ---TGTTTTATTGTGTAAATATTAATTTCTTTATTGATAGTAAAGAATATATAAATGAATATGTATTAAA-ATTAAAAAATAATGAATTTATATTTATTG
          : :: :::  :::: : :  ::: ::   :  :     :::: :: ::: :   ::: :  :: ::: :: :::  : :   ::: :::::::  : 
NC_060 ATATATTCTATACTGTACA-AAAAATATC---AAAGTACCCAAAGCATGTATTATATAATGTACATAAAATATGAAAGTACATCAAATATATATTTTATT
         94734740   94734750     94734760  94734770  94734780  94734790  94734800  94734810  94734820      

         15980     15990     16000     16010     16020     16030     16040     16050     16060     16070   
NC_023 ATGATCCGGCTGAATTTATGATAAATATAGAAAATGAATTAAAAGTTTATGATAGATCATCATTGCATATACTCAATGAATTTGATAAATTAAAACTAAA
        ::  :      ::: :   : ::    ::: :   : :  : ::: ::  ::: :  ::::    :  :::::::   ::    :: ::  :   :: :
NC_060 CTGTAC--ATAAAATATCAAAGAACACCAGATATATATTCTATAGTGTA-CATAAAATATCA----AAGTACTCAAACTATACATTATAT--ACTGTACA
   94734830    94734840  94734850  94734860  94734870   94734880      94734890  94734900    94734910       

         16080     16090        16100     16110     16120        16130     16140             16150         
NC_023 TTAATCCTATTTGAAATTA---TAAATATATTATTATGGATTTTGAAAATATACAAAT---GCTAATAGAAATTATA--------ATAAAAATTAATAAT
       : ::    :: ::::::::    ::::::: ::::: : :  :  :::::::  :: :    : :::: : ::: ::        ::::::  : : : :
NC_060 TAAA----ATATGAAATTACATCAAATATA-TATTAGGTACAT--AAAATATGAAAGTACATCAAATATATATTTTATTCTGTACATAAAATATCAAAGT
  94734920      94734930  94734940   94734950    94734960  94734970  94734980  94734990  94735000  94735010

   16160      16170     16180      16190       16200     16210     16220     16230     16240     16250     
NC_023 ATA-AAAAAATATGTATTAAAATTTA-ATAAAGT--TGAGTTATATAGAATATTATTATCATTAATAATATCATGTATGGAATTATGTTTGCAAATGATA
       : :  : : :::: :  :: : : :: ::::: :    :  :: : : : ::: : :   ::     : :: :  :::: :::::  :   ::::: :::
NC_060 ACACCAGATATATATTCTATAGTGTACATAAAATAACAAAGTACACAAACTATAAATTATATACTGTACATAAAATATGAAATTACAT---CAAAT-ATA
         94735020  94735030  94735040  94735050  94735060  94735070  94735080  94735090     94735100       

       16260     16270     16280     16290     16300     16310     16320     16330     16340       16350   
NC_023 GGTCATGTGAGTTCTAGTATGAATAAAGATCAGGGAATTGATATTCATATAAATTTTATTCATATATTGGCTAAATTGCAATATTAT-GATTTTA-AGTT
         : : :: :  :  : ::::::   : ::::   :::  : ::: :::::     : : :::: : :  : :  :  :   : :::  :::::: : : 
NC_060 TATTAGGT-ACATAAAATATGAAAGTACATCA---AATATAGATT-ATATA----CTGTACATAAAATATCAATGTACCCCAAATATATATTTTATACTC
   94735110   94735120  94735130     94735140   94735150      94735160  94735170  94735180  94735190       

         16360     16370     16380     16390        16400     16410     16420      16430     16440         
NC_023 AACAAAGGATGGTGAATTACTTAAAATTAATTTAGAATATT--ATAT-AGATACTGAATTTTCTAAAATAT-TATCAGAAATTATTGATGAAA----AAA
        :::    ::    :: : :  :::    :: : : ::: :  : :: : :::   :: :  : ::  ::: :::   : : : :  :  :::    :::
NC_060 TACATGAAATATCAAAGTTCACAAACCATATATTGTATACTGCACATAAAATATCAAAATACCCAAGGTATATATTCTATACTGTACAAAAAATATCAAA
  94735200  94735210  94735220  94735230  94735240  94735250  94735260  94735270  94735280  94735290       

       16450     16460     16470     16480     16490     16500      16510     16520     16530       16540  
NC_023 ATACTAATAAACAGACTATTCCTGATTATATAGAAAATATTTATAAAATATATTATGAAGA-AGATGAAGATGATCGCGAATTGATTAATGT--TACTGA
        :::  : :: :::  ::::    : : :: : :::::::    ::: :: :: :   : : :  : :   ::  :   :: : :: :: ::    : ::
NC_060 GTACCCA-AAGCAG-GTATTATATACTGTACATAAAATAT---GAAAGTACATCAAATATATATTTTATTCTGTACATAAAAT-ATCAAAGTACACCAGA
  94735300   94735310   94735320  94735330     94735340  94735350  94735360  94735370   94735380  94735390 

          16550     16560     16570     16580     16590      16600     16610     16620     16630      16640
NC_023 TTTAAATATTTCAACTGTCATTATACAAGAGGGACTAGTTAATCTAATAGATGAT-GATTATGAAAAAAATATTTCATTTGATCACACTAAATATT-TAT
       : :: ::  :  : :   ::: : : :  :   : ::   :: :: ::: :: ::  : : :  : :::::::   :::  :::: : :: ::::: :::
NC_060 TATATATTCTATAGCATACATAAAATATCA--AAGTACACAAACT-ATACATTATATACTGTACATAAAATATGAAATTACATCA-AATATATATTATAT
        94735400  94735410  94735420    94735430   94735440  94735450  94735460  94735470   94735480       

                  16650     16660     16670     16680      16690     16700     16710     16720     16730   
NC_023 CATCTGTAT------TAAGAGACTATAAAAATTTAAATATAAAAGCGTCGATAAA-ACTACAATTATGCAATTTTTTAGGTTTAAAAATAGGTAAGATTA
        :  :  ::      : : :: : :: :::  :  : :::: :     :  :::: :: : : :    ::: : : ::  ::     :::   :: :: :
NC_060 TAGGTACATAAAATATGAAAGTCCATCAAATGTAGATTATATACTGTACATTAAATACCAAAGTACCCCAAATATATATTTT-----ATACTGAACATGA
  94735490  94735500  94735510  94735520  94735530  94735540  94735550  94735560       94735570  94735580  

         16740     16750     16760     16770     16780     16790     16800     16810       16820     16830 
NC_023 CCGATAAAAATAAATTAATAATTACTAATATGTTAAATCTTTTTGAAGTATTAAATGATTTATCTAACGATTATTCTAT--TGATATATTAAATAATAAT
           : ::: :  :  ::  ::   : ::::    : : :   : :: ::: :::   :  : :  :    ::::::::  :: :: :: :::::  :: 
NC_060 AATTTCAAAGTTCACAAACTATATATTATAT----ACTGTACATAAAATATCAAA--GTACACCAGATATATATTCTATAATG-TACATAAAATATCAAA
       94735590  94735600  94735610      94735620  94735630    94735640  94735650   94735660  94735670     

           16840     16850     16860      16870     16880     16890     16900     16910     16920     16930
NC_023 ATATTAAAAAATTATATATATGATATAGT-TCCTTACAAAATATCAGTATAAGATTTGTTTCTTATACATTTTTACTAAGTTTATTAATGTATTCATTAA
        ::   :::     :::: :: ::::  : : : :: :: ::   : :: :  :  : : : :::::  :   :::  :   ::: :: :::  ::: ::
NC_060 GTACCCAAA----CTATACATTATATGCTGTACATAAAATATGAAATTACATCAAATATATTTTATA-TTAGGTACATAAACTATGAAAGTA--CATCAA
    94735680      94735690  94735700  94735710  94735720  94735730   94735740  94735750  94735760          

            16940      16950     16960     16970     16980     16990        17000     17010     17020      
NC_023 ATCTTTATGTATATA-TATATTTATAATATTATTCTTATATAAAGCCTTAATTTTTATTTTA-AT--ATTATCTATTTCCCACAATGAAATTGGTTCATA
       :: :  :: :::::: : ::  :  ::::  :   :     :::    :: ::: :: : :: ::  : :::: :  : :   ::  : ::    : :::
NC_060 ATATAGAT-TATATACTGTACATTAAATACCAAAGTACCCCAAATATATATTTTATACTGTACATGAAATATCAAAGTTCACAAACTATAT---ATTATA
 94735770   94735780  94735790  94735800  94735810  94735820  94735830  94735840  94735850     94735860    

      17030     17040     17050     17060     17070             17080     17090     17100     17110        
NC_023 TAATTTATATTTAATATTCATTTTATTAAAAAAAAGATCCAATGTTTT--------TATTAATCTGTTAAAATTATCTAAATAAATATAGTCAAATAAAT
       :: : ::::: ::::::  :  :    ::   : : :: : ::  : :        ::   :  :   ::::  :: : : :: :::  :: :  :::: 
NC_060 TACTGTATATATAATATCAAAGTACCCAAGGTATATATTCTATACTGTACAAAAAATAACGAAGTACCAAAAGCATGT-ATTATATACTGT-ACCTAAAA
     94735870  94735880  94735890  94735900  94735910  94735920  94735930  94735940   94735950   94735960  

    17120     17130     17140     17150     17160     17170          17180     17190     17200      17210  
NC_023 TGTTAACGCTATTTTGTATAAATCGTTTATTATATATATTTAGTATAAATCTA----AGAAAT-TCTTCGCTAATTTCAATCATTTAT-TTATTAATTAA
       : : :: : ::  :   ::: ::  :::::: : :: ::  : ::: ::: ::    ::: :: : :::  :: : :  :: :  :::   : ::   ::
NC_060 TATGAAAG-TACATCAAATATATATTTTATTCTGTACATAAAATATCAATGTACACCAGATATATATTCTATAGTGTACATAAAATATCAAAGTACCCAA
       94735970   94735980  94735990  94736000  94736010  94736020  94736030  94736040  94736050  94736060 

          17220      17230     17240       17250     17260     17270      17280     17290     17300        
NC_023 TTTATACA-CATATATGGAATTTTCATTATTTCA--ACTTTAAATAAATTATGATTATACTTATAT-TAATATTATTTTTTTATATTTATATAATGTATA
         ::::::  :::::  : :  :  : :::   :  :: : ::::: : ::: ::  ::  :: ::  ::::: :   :     :  :::: : : ::::
NC_060 ACTATACATTATATACTGTACATAAAATATGAAATTACATCAAATATA-TATTATATTAGGTACATAAAATATGAAAGTACATCAAATATAGATTATATA
        94736070  94736080  94736090  94736100   94736110  94736120  94736130  94736140  94736150  94736160

    17310         17320     17330     17340     17350     17360      17370      17380         17390        
NC_023 ATTCAAATAAA----CAGATTATTTATAGAAAGTATCCTATAACTAATTATTATTTATTAAAATT-ACATTTTA-ATGCTAT----TGGTGATGGAAATG
        :  : :::::    :: : ::     :  :  :::  ::: :::    :: :  ::: ::: :: :::   :: ::  :::    ::   ::  :::: 
NC_060 CTGTACATAAAATATCAAAGTACCCCAAATATATATTATAT-ACTCTACATGAAATATCAAAGTTCACAAACTATATATTATATACTGTACAT-AAAATA
         94736170  94736180  94736190  94736200   94736210  94736220  94736230  94736240  94736250         

    17400     17410     17420      17430     17440     17450     17460     17470     17480     17490       
NC_023 CCGATGATACAGATTCATTTTATAAAT-TTATAAAAATATTATCTAATAATGGTGGAACAGGTATAATAGAAAATGGTAATTATAAAATAAAATT--ATT
        : : :   :  :   :: :  :  ::  : :: ::: : :::: ::  :      : :: :::: ::   : :  :::  :: :: :: ::: :  :: 
NC_060 TCAAAGTACCCAAGGTATATATTCTATACTGTACAAAAAATATCAAAGTA-CCCAAAGCATGTATTAT---ATACTGTATATAAAATATGAAAGTACATC
 94736260  94736270  94736280  94736290  94736300   94736310  94736320     94736330  94736340  94736350    

       17500       17510     17520     17530     17540     17550     17560     17570     17580     17590   
NC_023 AAAAATAAATT--GTAAAAAAAAAATAATAATACAAGGTGAAAATAAATATGACACATGTTTAATTAAAAATACGAATGGTAATTTTATAACTGTATTAG
       ::: ::: :::  ::: : :::: :: : : ::::      ::::: : :: : : :   :  ::  ::::::  :: :   :    : :  : ::::: 
NC_060 AAATATATATTAGGTACATAAAATATGAAAGTACA----TCAAATATAGATTATATACTGTACAT--AAAATATCAAAG--TACCCCAAATATATATTAT
     94736360  94736370  94736380      94736390  94736400  94736410    94736420    94736430  94736440      

         17600     17610     17620       17630     17640     17650     17660           17670      17680    
NC_023 AAAGTGATCATATAGAAATAAAAAATATTAC--ATTAAAATGTGAATACTCATCAAAAAAATACAAAGG---ACATGGTAT---TTGTATTGT-TAGATC
       : : :   :::   ::::::  :::  : ::  : :: :   :  :::::  :  : :::::: ::: :    :: :::::   :: :::  : :: :  
NC_060 ATACTCTACAT---GAAATATCAAAGTTCACAAACTATATATTATATACT-GTACATAAAATATAAATGTACCCAAGGTATATATTCTATACTGTACAAA
   94736450     94736460  94736470  94736480  94736490   94736500  94736510  94736520  94736530  94736540  

        17690     17700     17710     17720     17730     17740     17750     17760     17770      17780   
NC_023 AAATAATTGTGTTATTGATAACTGTAATGTTTACGATTACTTAGGCTCTGGAATAATTGCATATACTAATTCAACATCAATATATAAAA-ATATAATTAT
       :::::     ::     :    :::: : : :::   ::: ::   : :: ::  :   :: :::   :::  :  ::  :: :::::: ::  :: :: 
NC_060 AAATATCAAAGTACCCAAAGCATGTATTATATAC-TGTACATAAAATATGAAAGTACATCAAATATATATTTTA-TTCTGTACATAAAATATCAAAGTAC
       94736550  94736560  94736570   94736580  94736590  94736600  94736610   94736620  94736630  94736640

         17790     17800     17810     17820     17830       17840     17850       17860     17870         
NC_023 CAAAAATTGTTATTCAAATTCAAAATTTGCTTACATGGAATATAATAATA--TATATGATAAAATATCTA--ATAAACGCCATTTACAATGCATTGGAAT
          : ::   ::::: :         : :  :::::  ::::: : : ::   : :  ::: : ::: ::   :: :    :: :  :::    :  :::
NC_060 ACCAGATATATATTCTA---------TAGTGTACATAAAATATCAAAGTACCCAAACTATACATTATATACTGTACATAAAATATGAAATTACATCAAAT
         94736650           94736660  94736670  94736680  94736690  94736700  94736710  94736720  94736730 

   17880      17890       17900     17910      17920     17930     17940     17950     17960     17970     
NC_023 A-ATAATTGCTGATT--ATTATTATAGTACGATAGATA-ATTGTCGATCCGAATACAATAATTTTTATGGATTAGAATTAAAACAGAATGGAAAATATAA
       : ::: : : :   :  : ::: : :::::   : ::: :   :  :: :   ::::  :: : : :   : ::   : :: : : : :  : : : :: 
NC_060 ATATATTAGGTACATAAAATATGAAAGTACATCAAATATAGATTATATAC-TGTACATAAAATATCA--AAGTACCCTAAATATATATTATATACTGTAC
        94736740  94736750  94736760  94736770  94736780   94736790    94736800  94736810  94736820        

       17980       17990     18000     18010     18020     18030     18040      18050     18060     18070  
NC_023 CAGAATAATTAA--TTGTTATGCAAGATATTGTGCAATAGGGATTGGATTAGGAAGTTCTGATTGTA-AGAGTAATGATTATGCAAGTATATATAATAAT
         :::  :: ::  ::   :  : : ::::: :  : :    ::   ::    :::: :  :  ::: : : :    : : : :::  : :::: : :: 
NC_060 ATGAAATATCAAAGTTCACAAACTATATATTATATACTGTACATAAAATACCAAAGTACCCAAGGTATATATTCTATACTGTACAA-AAAATATCA-AAG
 94736830  94736840  94736850  94736860  94736870  94736880  94736890  94736900  94736910   94736920       

          18080      18090      18100     18110      18120     18130     18140     18150     18160         
NC_023 TATATTAAAAAT-TGTGATAT-CGGTATTGTAATAGGTAAATGTA-ATTTTATACATATATCAAATATAAATATAATTTATACAACTCGGTTACAAAATT
       ::    ::  :: : : :::: : :::   ::: :  : :: ::: ::   ::: :::: :  : : :  : ::::  :::  :: :     : : :  :
NC_060 TACCCAAAGCATGTATTATATACTGTA-CATAAAATATGAAAGTACATCAAATATATAT-TTTATTCTGTACATAAAATATCAAAGTACACCAGATATAT
   94736930  94736940  94736950   94736960  94736970  94736980   94736990  94737000  94737010  94737020    

   18170     18180     18190     18200     18210     18220      18230     18240     18250     18260        
NC_023 ATAATCCTATCAAAATAGAAAATGGAAATAATTCAAATATTGAAAATATTAATATA-ATATTATATGGTAAATCATCGTCAGTACCATTACGAATTATCG
       ::  :    :  : ::: :: ::  :: ::    :: :::  :  ::: :: : :: :::  :::::  :::: : : :::     : ::   :::::  
NC_060 ATTCTATAGTGTACATAAAATATCAAAGTACCCAAACTATACATTATA-TACTGTACATAAAATATG--AAATTA-CATCA-----AATATATATTATAT
     94737030  94737040  94737050  94737060  94737070   94737080  94737090     94737100       94737110     

    18270     18280     18290     18300     18310     18320     18330     18340     18350      18360       
NC_023 GAAATGCAAATAATAATTGTATCAATATTTCTAATATTTATAATAATGGAGTAAGCTTTAAAATATTATTAGATGACGAAACACAAAATA-ACATTATA-
        :  : :: : ::::  :: :  : ::  :: :::::  :: :: ::   :::     :::::::: :  ::    : ::: : : : :: : : :::: 
NC_060 TAGGTACATAAAATA--TGAA--AGTACATCAAATATAGATTAT-ATACCGTA---CATAAAATATCA-AAGTACCCCAAATATATATTATATACTATAC
    94737120  94737130      94737140  94737150   94737160     94737170   94737180  94737190  94737200      

        18370      18380     18390     18400      18410     18420      18430     18440     18450     18460 
NC_023 --AAAATATCCCATA-CAGAGGTATCAATTGATAATATAAT-TATTAATAATATTAAA-AATCAACTATATATAAATATATAATTTTGAATTTTAAGATT
          :::::::  ::: :: :   : : ::  :: ::::: : ::   : ::::: :::  : : : : ::::: : : :::: : :  :     :: : :
NC_060 ATGAAATATCAAATATCACA---AACTATATATTATATACTGTACATAAAATATCAAAGTACCCAATGTATAT-ATTCTATAGTGTACA-----AAAAAT
   94737210  94737220     94737230  94737240  94737250  94737260  94737270   94737280  94737290            

           18470     18480     18490     18500     18510     18520     18530     18540       18550         
NC_023 ATATTAGTAATTATAATATATATATATATATATATATATATATACATAATCATGACTTGCAATAGTCGTAAAAAACTGGACAT--TATAGGTAAAT-CAT
       ::   ::::   : :  :: ::: ::::::  : :: ::: : : ::::  :  :: :  ::::    :   :  ::: ::::   ::: : :: : :: 
NC_060 ATCAAAGTACCCAAAGCATGTAT-TATATA-CTGTACATA-AAATATAA-AAGTACATCAAATATATATTTTATTCTGTACATAAAATATGAAAGTACAC
  94737300  94737310  94737320    94737330   94737340   94737350  94737360  94737370  94737380  94737390   

    18560     18570     18580     18590     18600     18610     18620     18630     18640      18650       
NC_023 GTAATGAATTGCCTATAACATATCATAATCTAGATAGATTAAGAATAACTACCAATGATGTACAATTTTTAATAATAGAGAATTGTA-AAAATAT-TACC
          ::  ::   :::::   :: :::::  ::   : : ::   : :::::   :: :: :::  :   ::: ::::   ::::  : ::::::: ::  
NC_060 CAGATATATATTCTATAGTGTA-CATAAAATA-TCAAAGTACCCA-AACTATACATTATATACTGTACATAA-AATATGAAATTACATAAAATATATATT
      94737400  94737410   94737420   94737430   94737440  94737450  94737460   94737470  94737480         

      18660     18670     18680       18690     18700     18710      18720        18730     18740     18750
NC_023 GAGATAATAATAGAAAAGAATACATT--ATCATGTATCAATATACGTAATTGCACTAATATAT-ATATTA---TAAAAATAATTGATTGTACTATATCAT
       :   ::   :   :::: :  : : :  ::::  :::  :: ::  :: :     ::: :::: : : ::    ::: :::  : : : :::: :: :::
NC_060 GTATTAGGTACTTAAAATATGAAAGTACATCAAATATAGAT-TATATACTGTACATAAAATATCAAAGTACCCCAAATATATATTA-TATACTGTA-CAT
94737490  94737500  94737510  94737520  94737530   94737540  94737550  94737560  94737570   94737580       

            18760     18770       18780     18790     18800     18810     18820        18830     18840     
NC_023 CAGAATTAATTGTTTCTACAAATAT-TATT-GACAATTTTGAGATTTTATCTACTAAATCAGAATGTATACAATTTAAA---TATAATAAAATTCATAGA
        : :  : :  :::   :::: ::: ::::  : : : :  : :   :::: :  :   :  :: ::::: : : :: :   :: :: :::  ::: :: 
NC_060 GAAATATCAAAGTT--CACAACTATATATTATATACTGTACATAAAATATCAA--AGTCCCCAAGGTATATATTCTATACTGTACAAAAAATATCAAAGT
   94737590  94737600    94737610  94737620  94737630    94737640  94737650  94737660  94737670  94737680  

       18850     18860     18870     18880        18890     18900     18910         18920      18930       
NC_023 ACTCTATACACTCACAATATTACTACTAATGAGAT---AAAGTTTATTGATAATTCAATATATTGTTTATGGATGAT----AAGTATA-ATGCCAAAAAA
       :: : :  ::   :  ::: :::::   :: : ::   :::::  ::  :   :  : : :::: : ::   :  ::    ::::: :   :  : : : 
NC_060 ACCCAAAGCATGTATTATA-TACTAAACATAAAATATGAAAGTACATCAAATGTATATTTTATTCTGTACATAAAATATGAAAGTACACCAGATATATAT
       94737690  94737700   94737710  94737720  94737730  94737740  94737750  94737760  94737770  94737780 

     18940     18950     18960        18970     18980     18990        19000     19010     19020           
NC_023 AATAACATGTTCATCAAATGGTA---TACAAAAGTTATATATCGATTCACCAGAGATAGAA---GAAATAATATGTGATAACAATATAATAGTAG--AAA
         ::   ::: ::: ::::   :   :::  ::  :::: ::  ::  ::   : ::: ::   ::::: : ::   :::   :::: ::: :::  : :
NC_060 TCTATAGTGTACATAAAATATCAAAGTACCCAAACTATACAT-TATATACTGTACATAAAATATGAAATTACATCAAATA--TATATTATATTAGGTACA
        94737790  94737800  94737810  94737820   94737830  94737840  94737850  94737860    94737870        

   19030     19040     19050     19060     19070     19080     19090     19100     19110     19120         
NC_023 TAAAGATTTCGACGTGTAAGAATCTATTAATTTTGAAGTGTTCACATAATCAAATATCTACATTAGATATAACTAAAAATAAGAACTTACGTGAGTTAT-
       :::: :: :  : ::  :  ::  ::: :::: :  : ::: ::  :::  :   :  :::   :::::    :: :  : : :   ::: :::  ::: 
NC_060 TAAA-ATATGAAAGTACATCAA-ATATAAATTATATACTGTACA-TTAAATACCAAAGTACCCCAGATA----TATATTTTATACTGTACATGAAATATC
 94737880   94737890   94737900  94737910  94737920   94737930  94737940      94737950  94737960  94737970 

       19130     19140      19150     19160      19170     19180      19190     19200        19210         
NC_023 ---ATTGTGATATTA-ATATTATAGAAAATTTAAAT-GTATTTGAAAATAAAGAGCTTATGTATT-TAGATTGTTCGACCAATTT---ATT----AAAGG
           ::   : : :: :::::::  : : : :: ::   ::   ::: ::   :   ::: :::: :: : ::: : :  ::: :   : :    :::: 
NC_060 AAAGTTCACAAAGTATATATTAT--ATACTGTACATAAAATAACAAAGTATCCAAGGTATATATTCTATACTGTACAAAAAATATCGAAGTACCCAAAGC
        94737980  94737990    94738000  94738010  94738020  94738030  94738040  94738050  94738060         

       19220      19230     19240     19250     19260      19270     19280     19290     19300     19310   
NC_023 AATTA-TATATAAATGACAATATACACTTATGTGAATTAAATTGTTCTAAAAATC-GTATATCCAAGCTAAATATTTCACTACCAAATCTAAAAATATTA
       :  :: ::::::    :::  : : :   : ::  :: ::::   : :   : :: ::: ::       ::::::   : :::   :  :: : ::  ::
NC_060 ATGTATTATATACTGTACATAAAATATGAAAGTACATCAAATATATATTTTATTCTGTACAT------AAAATATCAAAGTACACCAGATATATATTCTA
94738070  94738080  94738090  94738100  94738110  94738120  94738130        94738140  94738150  94738160   

         19320        19330     19340     19350     19360        19370     19380     19390     19400       
NC_023 CATTGTA-ATAATA-ATC-TTATAACCAAGCTAAATATAAATTGTGCTATATTAGAAAT---ATTGGACTGTTCTGATAATAAAATACGTAAATGTGATA
        : :::: :::: : :::  : :: :::: ::: : :: :  :    :: :: : : ::   :::  :        ::: :: : :: ::: ::     :
NC_060 TAGTGTACATAAAATATCAATGTACCCAAACTATACATTACATACTGTACATAAAATATGAAATTACATCAAATATATATTATATTAGGTACAT----AA
      94738170  94738180  94738190  94738200  94738210  94738220  94738230  94738240  94738250             

     19410     19420     19430     19440     19450     19460     19470     19480      19490     19500      
NC_023 ATTTAAATGATCATGGACTACTTACATGGATAAACTGCTCATTAAATAGACTAAACTATGTAGATGTTAGCAAACTTAAATA-CCTAAAATGTATTTCAA
       :: : :: :  :::  : ::  :: ::  ::: ::::  ::: :::::   : ::      ::    :: : ::  :: :::  ::: : ::::    ::
NC_060 ATATGAAAGTACATCAAATA--TAGAT-TATATACTGTACATAAAATA---TCAA------AG----TACCCAAGGTATATATTCTATACTGTA-CAAAA
94738260  94738270    94738280   94738290  94738300           94738310      94738320  94738330   94738340  

      19510     19520     19530     19540      19550     19560     19570     19580      19590     19600    
NC_023 TATCTAATAGTATTGAGATAGGAAATAAAAATCCAGAGAT-AGTTAAGATAGTTGATAAAAATTAATATATTTTATTAT-TTCATTATAAGTATAAGTAT
        :: : : ::::   : :      :: : :  :   : :: :  :: :: :::  :: :::    :: ::::::::: : : ::: : :  :  ::::: 
NC_060 AATATCAAAGTACCCAAAGCATGTATTATATACTGTATATAAAATATGAAAGTACATCAAA---TATGTATTTTATTCTGTACATAAAATATCAAAGTAC
       94738350  94738360  94738370  94738380  94738390  94738400     94738410  94738420  94738430         

        19610      19620     19630     19640          19650     19660     19670     19680     19690        
NC_023 AATAATTAT-TACGATATAATATATTTAATTCATCTA-----TAATTTTATCAATTATATGATGATTTATACTTATATTGTTATTTATTATAGTCCACGA
       :  :  ::: ::   :::: : ::  :::   : : :      ::   ::: ::::::::  ::     ::: :: : : : :  ::  ::     :  :
NC_060 ACCAGATATATATTCTATACTGTACATAAAATAACAAAGTACAAAAACTATAAATTATATACTG-----TACATAAAATATGAAATAACATCAAATA-TA
94738440  94738450  94738460  94738470  94738480  94738490  94738500       94738510  94738520  94738530    

    19700      19710       19720     19730     19740      19750     19760     19770     19780     19790    
NC_023 TAACA-GTACTTTACATAT--TCCTATTTTATAATCCCTTTTCTTATAAT-TAAATATTTTTTCTATTAACTTAATATCTATTGGTTTATTATATAATAA
       ::  : :::: : : ::::   : ::  : : :::     ::  :::: : :: :::   : :: ::  ::  :: :: ::      :::: :::: :  
NC_060 TATTAGGTACATAAAATATGAACGTACATCA-AATATAGATT-ATATACTGTACATAAAATATCAATGTACCCAAAATATA------TATTTTATACT-C
      94738540  94738550  94738560   94738570   94738580  94738590  94738600  94738610        94738620     

        19800     19810     19820          19830     19840     19850     19860      19870     19880        
NC_023 TTTATAAAATAGCATATCCCAGAAATCAT-TATCGT----TAGACATGATTCTATAAAATAATCATTACAT-TATTATTATCTTTTCATTAAA-AT-AAA
       :  :: ::::: :: :   :: ::: ::: ::: ::    :  :::: :      ::::::  ::    :: :::: :   :: : ::  ::: :: :::
NC_060 TACATGAAATATCAAAGTTCACAAACCATATATTGTATACTGCACATAAAATATCAAAATACCCAAGGTATATATTCTATACTGTACAAAAAATATCAAA
     94738630  94738640  94738650  94738660  94738670  94738680  94738690  94738700  94738710  94738720    

      19890     19900     19910      19920     19930      19940     19950     19960     19970      19980   
NC_023 AAAAATATATTATTCATCATTATCAGT-CATATATTTTAAAAACATA-GATATATAATTATCTAACAATTTTGGATCAGATAATAATATA-TCAATAAAC
         :   : :  :   :: ::   : :: :::: : : : :::  :::  : :::::  ::: : :    : :  :: : :::  ::  ::  : : : : 
NC_060 GTACCCAAAGCAGGTATTATATACTGTACATAAAATATGAAAGTATATCAAATATA--TATTTTA-TTCTGTACATAAAATATCAAAGTACACCAGATAT
     94738730  94738740  94738750  94738760  94738770  94738780     94738790  94738800  94738810  94738820 

         19990     20000       20010     20020      20030     20040     20050       20060      20070       
NC_023 TCATCGTATTCCGTAATTAAATAAT--ATGTTTTCATTTTTTA-ATTTGATATTTTAATTTTCAAATTAA--TAATTCGTGTAGTATATTA-ATGAACTA
         ::  :::  ::::  ::::  ::  : ::    :   : :: :::  ::: : ::  :   : :: ::  ::  ::   :: ::::::: :: :  ::
NC_060 ATATTCTATAGCGTACATAAAATATCAAAGTACAGAAACTATACATTATATACTGTACATAAAATATGAAATTACATCAAATA-TATATTATATTAGGTA
        94738830  94738840  94738850  94738860  94738870  94738880  94738890  94738900   94738910  94738920

     20080       20090     20100     20110     20120     20130     20140      20150     20160     20170    
NC_023 AATACAATA--ATAGTATAGAAATAATAATTTCCTTACATTATATTCAATGGAATCCATTTTAATGAGATGT-TATTTTTCAATTTTTTTGGTATGT---
        ::: ::::  : :::: :  ::  :::  ::   :::  :: ::: :::   : : :  :     : :: : ::::::  : : :   ::  :: :   
NC_060 CATAAAATATGAAAGTACATCAAATATAGATTATATACTGTACATTAAAT---ACCAAAGTACCCCAAATATATATTTTATACTGTACATGAAATTTCAA
         94738930  94738940  94738950  94738960  94738970     94738980  94738990  94739000  94739010       

           20180     20190     20200     20210     20220     20230      20240      20250       20260       
NC_023 GGTTTAAAAATTTTTTTATAACATTTATTACACATTCTATAATATATTTTCTCTATATATGAATTGCA-AC-GTGGACATTTTATC--TGTTTTATATCC
        ::: : :::    : ::::  :: :: :  ::::   :: ::  :  : : : :  :::  :::  : :: ::: :     ::::   ::     :  :
NC_060 AGTTCACAAA---CTATATATTATATACTGTACATAAAAT-ATCAAAGTACCCAAGGTATATATTCTATACTGTGCAAGAAATATCAAAGTACCCAAAGC
  94739020     94739030  94739040  94739050   94739060  94739070  94739080  94739090  94739100  94739110   

     20270       20280     20290     20300     20310     20320     20330     20340     20350     20360     
NC_023 ATG-ATTATAT-TTTCATATTTTTTTTCAAAAAATAGTTTATAAATGAATAATTATGTCAAATGGCTAAGAAAATTAAAAAACATATATCTATTAT--TG
       ::: :::::::  :  ::::    : : :::  : :    ::: ::   : ::: ::: : ::     :  ::: :: :  : :::::: :  :::  ::
NC_060 ATGTATTATATACTGTATATAAAATATGAAAGTACATCAAATATATATTTTATTCTGT-ACATAAAATATCAAAGTACACCAGATATATATTCTATAGTG
      94739120  94739130  94739140  94739150  94739160  94739170   94739180  94739190  94739200  94739210  

         20370       20380     20390     20400     20410     20420     20430     20440     20450     20460 
NC_023 TTAATGAA--ATTAATGGAGAATTATTTTATATTGGATTAAGTAGTATCGCTAAATATGTTTTGAAAAAAAAATAATAAATTATAATATCAACATGATTA
       :  :: ::  :: ::   :     : : :: :::  ::   :::    :   :::::::   : : :  :::   ::: :::::: ::   :::: :  :
NC_060 TACATAAAATATCAAACTACCCAAACTATACATTATATACTGTA----CATAAAATATGAAATTACATCAAA--TATATATTATATTAGGTACATAA--A
       94739220  94739230  94739240  94739250      94739260  94739270  94739280    94739290  94739300      

           20470     20480     20490     20500      20510     20520     20530      20540     20550         
NC_023 ATCTTGATTTCCTATTTTATATTGCAATAACTTTTATGCA-AAAATATGATATCGTAAAAAAATATATTCCTGATATA-TCAACATTTACTATAAAATAT
       ::    :  : : ::   :::: : : ::  :  : : :: ::::::: : :  :::    :::::::   : ::::: :  ::::  : ::: :::  :
NC_060 ATACGAAAGTAC-ATCAAATATAG-ATTATATACTGTACATAAAATATCAAA--GTACCCCAATATAT--ATTATATACTGTACATGAAATATCAAAGTT
     94739310   94739320   94739330  94739340  94739350    94739360    94739370  94739380  94739390        

   20560       20570      20580     20590     20600     20610     20620     20630     20640                
NC_023 GAAAAA--GGTTATTATG-ATTGTAAAATAATTATTGACCGTAACAAGCACGATTCCATCATTATATATGCAAATAATAGGAAA------AACACAT-TT
        : :::     ::::::: : :::: :  :: :: : :  ::: : :  : :  :  ::  :    : : :::: ::::  :::      ::  ::: : 
NC_060 CACAAACTATATATTATGTACTGTACATAAAATA-TCAAAGTACCCA--AGGTATATATTCTATACTGTACAAAAAATATCAAAGTACCCAAAGCATGTA
 94739400  94739410  94739420  94739430   94739440    94739450  94739460  94739470  94739480  94739490     

   20650     20660     20670     20680     20690     20700     20710     20720     20730     20740         
NC_023 TGGTATGATTCACCTATCGATCCTTTGTTAGAAAAAATAGTAAAATCAGTGTTTCCAAATGATGATTATTGTTTAATGCCAAATGGATTTGCTATATATG
       :  ::: ::  :: ::   ::       :: :  :::::   :  : : : : : :: :  :: :: :  :   ::  ::: ::  :: : :::::  ::
NC_060 TTATATAATGTACATA-AAATATGAAAGTACATCAAATATATATTTTATTCTGTACATAAAAT-ATCAAAG---AACACCAGATATATATTCTATA-GTG
    94739500  94739510   94739520  94739530  94739540  94739550   94739560     94739570  94739580          

   20750      20760     20770     20780      20790     20800     20810     20820           20830     20840 
NC_023 GAAAT-GGACATAATAATAATTGTGATTTCTTTGAGAAAC-GTAATTATAGATATAATGTAAGTGCAAACAATATAT------CATCATATATCAAATTA
        : ::   : :: : : :: :     : :   : : : :: :::  :: : :::: :  : :   ::::  ::::::      ::: : :::: ::: ::
NC_060 TACATAAAATATCAAAGTACTCAAACTATACATTATATACTGTACATA-AAATATGAAATTACATCAAA-TATATATTAGGTACATAAAATATGAAAGTA
94739590  94739600  94739610  94739620  94739630   94739640  94739650   94739660  94739670  94739680       

            20850     20860     20870     20880     20890     20900     20910     20920        20930       
NC_023 -AGTAAAAATATACACCATCGCAATAAATATAATATAAACGTAAAATTATTATCAAAGATATGTTATTTATTTAAAATCTA--TA-ATAATGAAAAACAT
        :  ::: :::::    ::  :  :: ::: ::::: :: ::: :     :::  :   :::    :  ::  :: : : :  :: : ::  :: ::  :
NC_060 CATCAAATATATATTTTAT-TCTGTACATAAAATATCAAAGTACACCAGATATATATTCTATAGAGTACATAAAATAACAAAGTACACAAACAATAAATT
  94739690  94739700   94739710  94739720  94739730  94739740  94739750  94739760  94739770  94739780      

     20940      20950     20960     20970     20980      20990     21000     21010                21020    
NC_023 GTA-ACTGTAAAAAAAAATATGCCGATATATAGTAATCAGGAAATA-ATACATAATATAGAGATGGAAATAAAAAATATATT-----------CGAAAAT
        :: ::::: : : ::::::::   :  :: :  ::  :   : ::  ::::::: :::   : : : :: ::: ::: :::           : :::::
NC_060 ATATACTGT-ACATAAAATATG--AAATTACATCAAATATATATTAGGTACATAAAATATGAAAGTACATCAAATATAGATTATATACTGTACCTAAAAT
   94739790   94739800    94739810  94739820  94739830  94739840  94739850  94739860  94739870  94739880   

        21030     21040     21050     21060     21070     21080      21090      21100     21110     21120  
NC_023 AATAAAGAAATCACACGTCAGGATCTACTTAAATTAAATGAAATATATGATTTGACCTTATTTCA-ATTTGAT-TAATAAAATAAAAATTATATTAATTT
       :  :: : :  :  :  : :   : ::  ::   :: :::::::::   : :: ::   :   :: :: :::: :: :  : : :::   :::: ::  :
NC_060 ATCAATGTACCCCAAATTTATATTTTA--TACTCTACATGAAATATCAAAGTTCAC---AAACCATATATGATATACTGTACTTAAA---ATATCAACGT
      94739890  94739900  94739910    94739920  94739930     94739940  94739950  94739960     94739970     

            21130     21140     21150     21160     21170     21180      21190     21200       21210       
NC_023 A--TAAAATATCTATTTAAAAATACACATAATTTAAGTTCTCATTAGACAATTTTACTGGCTATAAT-GATTGTTGTCATAATA--AAAATTTAACAGGT
       :   ::  ::: ::::  : : :  ::: ::   ::  :   : ::  :::    :     ::::::  : :::    : ::::  ::: :  : ::  :
NC_060 ACCCAAGGTATATATTCTATACTGTACAAAA---AATATGAAAGTACCCAA----AGCATGTATAATATACTGTACATAAAATATGAAAGTACATCAAAT
    94739980  94739990  94740000     94740010  94740020      94740030  94740040  94740050  94740060        

     21220     21230     21240     21250     21260     21270     21280     21290         21300     21310   
NC_023 TTAGTAAATATTTTTTTGAAAAATTATTACTAGTATAATAAATGAAAAACTCAGAACAAAACAGAAAAATAGCA----ACGGCAACGATAAATAATAAAA
         :     :::: : :  : ::: ::: :  :::: :  : :: : : : ::   :    :::  :::::: ::    ::   ::: :::::: :: : :
NC_060 ACATGTTTTATTCTGTACATAAAATATCA-AAGTACACCAGAT-ATATATTCTATAGTGTACA-TAAAATAACAAAGTACAAAAACTATAAATTAT-ATA
 94740070  94740080  94740090   94740100  94740110   94740120   94740130  94740140  94740150  94740160     

         21320     21330     21340     21350           21360     21370     21380     21390     21400       
NC_023 ACCCAGATAATAAATCTAAAGATACAAAACCAATGGAAG------AAAATATGAATAAAGATATTAGAGTGAATAGAAAACGAAAATTTAGTGAGATTG-
           : :::: : ::  ::  : :  :::   ::   ::      :::::::::::  : ::   : :  :: :: : :  : : ::  : :   : :: 
NC_060 CTGTACATAAAATATGAAATAACATCAAATATATATTAGGTACATAAAATATGAATGTACATCAAATATAGATTATATACTGTACATAAAATATCAATGT
     94740170  94740180  94740190  94740200  94740210  94740220  94740230  94740240  94740250  94740260    

       21410     21420     21430     21440     21450     21460     21470     21480     21490       21500   
NC_023 -ACCAATATATGGATTGTTAGTGTTATTTGAAAATATATATATTATATAATAATCATGTATTTATTATTATTAATTCTAGTTTGTAAT--GTGAACGCAA
         :: : ::::  ::: :      ::  :: ::::::  :  ::    :  :: ::: ::::   :: :  ::  :  : : :  :::   : :: : : 
NC_060 ACCCCAAATATATATTTTATACTCTACATG-AAATATCAAAGTT---CACAAACCATATATTATATACT-GTACATAAAATATCAAATTACTCAAGGTAT
     94740270  94740280  94740290   94740300     94740310  94740320   94740330  94740340  94740350         

         21510     21520     21530     21540     21550     21560     21570     21580     21590     21600   
NC_023 ATATACTACGATGGTATATACCAGAAGAATTTATGTATCTTAGTCCGTTAATAAACGATGCATTTAAAAAATGGTCGAATCATATTGATATCGAGTTTAT
       :::: :::   ::     ::: : ::  ::  : ::: :  :  :   :: :: :   :: :  ::::: :::   : : :::    :::: :: : :::
NC_060 ATATTCTATACTG-----TACAAAAAATATCAAAGTACCCAAAGCATGTATTATATACTGTACATAAAATATGAAAGTA-CAT-CAAATATAGATTATAT
94740360  94740370       94740380  94740390  94740400  94740410  94740420  94740430    94740440  94740450  

          21610        21620      21630     21640     21650     21660     21670     21680      21690       
NC_023 TCAAT-CA-AAAATA--AAATTA-GTTTCAGATATTGTAATTACTATAACAGATAAAGAACATTACTGTGGAATAAATAATGATAGAATA-AATATATTT
        : :: :: ::::::  ::: ::      : ::::  ::  :::::::   :: : :  : ::  :      : :::  :: :::  ::: : : ::  :
NC_060 ACCATACATAAAATATCAAAGTACCCCAAATATATATTATATACTATACATGAAATATCAAATATC------ACAAACTAT-ATATTATATACTGTACAT
       94740460  94740470  94740480  94740490  94740500  94740510        94740520   94740530  94740540     

     21700     21710     21720     21730     21740        21750     21760       21770      21780     21790 
NC_023 AAAGATGGAGAATTAGCACATGCATCGCTGGGAACCTTTTATAATAAA---CTTAGTAATAGATACA--TAGCATATA-TGCATATTCAAAAACAAAGTA
       ::: ::    :: :: :  ::: ::   :    :   : :: :: :::   :  ::::    :  ::  ::  ::::: :: : ::  :: :  ::::::
NC_060 AAA-ATATCAAAGTACCCAATGTATATAT-TCTATAGTGTACAAAAAATATCAAAGTACCCAAAGCATGTATTATATACTGTACATAAAATATAAAAGTA
     94740550  94740560  94740570   94740580  94740590  94740600  94740610  94740620  94740630  94740640   

            21800     21810     21820     21830       21840     21850        21860     21870     21880     
NC_023 -TTGAAAGCTATAATATATTATCTACATTAATTCATGAAA-TAGGTCATA-ATTTAGAATTTA---AACATAATAATGATCGTAGTTCTATTATGTTTCC
         : :::  :::: : :::: : ::::: :: : :::::: ::   :: : :: ::   : ::    :::::: ::: :::  ::: :    :  : : :
NC_060 CATCAAATATATATTTTATTCTGTACATAAAAT-ATGAAAGTACACCAGATATATATTCTATAGTGTACATAA-AAT-ATCAAAGTAC-CCAAACTATAC
      94740650  94740660  94740670   94740680  94740690  94740700  94740710    94740720   94740730         

       21890     21900     21910     21920     21930     21940     21950     21960     21970     21980     
NC_023 AATGAACACAGGAAATTTTAATTTAAATAATAACGATATAAAAAAGGCAATTGATAAATATGATACAAAAAAAATAAAAAAACGAATATTATATATAAAA
       : :  : :: : : :   :::  ::   ::: ::   :::::: :   : :  :: :    : :::  :::: :: :::  ::  ::   ::::: :  :
NC_060 ATTATATACTGTACA---TAAAATATGAAATTAC---ATAAAATATATATTGTATTA----GGTACTTAAAATATGAAAGTAC--ATCAAATATAGATTA
94740740  94740750     94740760  94740770     94740780  94740790      94740800  94740810    94740820       

       21990     22000      22010     22020     22030     22040     22050     22060     22070     22080    
NC_023 ATTAATATACATAAAA-ATAAAATAACATTGGAATATTTTTTTGATAAAATAGATTAAATTATAATATATTTATCGATAGACATGTACATTGTACAGCCA
         :: : ::::::::: :: :::  ::     ::::: : ::  :::   :: :: ::::   ::  :    : : ::: :  : :: : ::::::   :
NC_060 TATACTGTACATAAAATATCAAAGTAC-CCCAAATATATATTATATACTGTACATGAAATATCAAAGTTCACAACTATATA-TTATATACTGTACATAAA
  94740830  94740840  94740850   94740860  94740870  94740880  94740890  94740900   94740910  94740920     

        22090              22100     22110     22120     22130     22140     22150     22160     22170     
NC_023 ATATATA------CTAG---TATATTATGTATTATAAACATATTATTAATGATTTACATAATCAAATATCACTATTTGGAAGAAAAATATGCTAGTATAT
       ::::  :      : ::   :: ::: : :: : :: : : : ::: :: : :  ::: :: ::  ::: :     :: :   ::::::::  : :: ::
NC_060 ATATCAAAGTCCCCAAGGTATACATTCTATACTGTACAAAAAATATCAAAG-TACACA-AAGCATGTATTATATACTGTACATAAAATATGAAATTACAT
    94740930  94740940  94740950  94740960  94740970   94740980   94740990  94741000  94741010  94741020   

       22180       22190       22200     22210     22220     22230     22240        22250      22260       
NC_023 GGACTA-ATAAT-TATTGGATTC--CAAATATTAAACATACATCAAAGATAAATATAACAGTTTCTATTAAGAAGCA---TGCTGTTAGTA-ACAATATA
         : :: ::: : :::: : : :   :::::: :::  ::::::::: ::: ::   : : : :  :: ::  : ::   : :    : :: : : ::::
NC_060 CAAATATATATTATATTAGGTACATAAAATATGAAA-GTACATCAAATATAGATTATATACTGTACATAAAATATCAAAGTACCCCAAATATATATTATA
      94741030  94741040  94741050   94741060  94741070  94741080  94741090  94741100  94741110  94741120  

     22270     22280     22290     22300     22310     22320     22330     22340         22350     22360   
NC_023 TATGGCAGCTCACATTATCTTGACTTTTATGCACAGTATCCAAGACGTGGTTATTCTTGTGTAAACTATTATACAAG----ATATACTAAATTGCATATA
       ::   : :  ::  : :: :  :  :: :  :: : :::  :  :: :  :     :    ::    : ::  ::::    :::: ::: : :: : : :
NC_060 TA---CTGTACATGTAATATCAAAGTTCA--CA-ACTATATATTACATACTGTACATAAAATATCAAAGTACCCAAGGTATATATTCTATACTGTACAAA
          94741130  94741140    94741150   94741160  94741170  94741180  94741190  94741200  94741210      

         22370     22380     22390     22400     22410     22420     22430     22440     22450     22460   
NC_023 ACATACACGATTACATTTTCTACATATAAATTGAGGGATGGTACAATATTGAATTCAAATCAAATAAAATCGATTTTACATAATGCATTTAATGCTTGGA
       : :::    : :::       :  :::  ::  :  :    :: :::: ::::   : :::::::   ::  ::::::     : :::  :::       
NC_060 AAATATCAAAGTACCCAAAGCATGTAT-TATATACTGTACATAAAATA-TGAAAGTACATCAAAT---ATATATTTTATTCTGTACATAAAAT-----AT
   94741220  94741230  94741240   94741250  94741260   94741270     94741280  94741290  94741300           

         22470     22480     22490       22500     22510     22520     22530     22540     22550     22560 
NC_023 CGAAATTTTCTAGAATAATAATTCGATA-TGTA-AGATCATATAATGCTGATATAATTGTTAACGTAATGTACAAGCCGTATAATAAGAAAGATGGTTAT
       : :: :   : :: :::   :::: ::: :::: : :  :::: :   ::    :: : :  :: : :: :::    : :: :::: ::::     : : 
NC_060 CAAAGTACACCAG-ATATATATTCTATAGTGTACATAAAATATCAAAGTGCCCAAACTAT--ACATTATATACTGTACATAAAATATGAAATTACATCAA
   94741310   94741320  94741330  94741340  94741350  94741360    94741370  94741380  94741390  94741400   

            22570     22580     22590     22600     22610       22620     22630     22640     22650        
NC_023 GTAT-TAGCACATGCATATTTTCCCAACAATTATATACGACAACAATTGTCTGTTAATT--TGTTAGTTTGTTGTGGAAATATTTCAGAATTTAAGAGTG
        ::: ::  : ::   ::  : :  :: :::   : :  ::: ::: : :   :::  :   ::   :    : :  :: ::   :: ::: ::      
NC_060 ATATATATTATAT---TAGGTACATAA-AATATGAAAGTACATCAAATATAGATTATATACCGTACATAAAATATCAAAGTACCCCA-AATATATATTAT
      94741410     94741420   94741430  94741440  94741450  94741460  94741470  94741480   94741490        

    22660     22670     22680     22690     22700     22710     22720     22730      22740        22750    
NC_023 TTATTTTACATGAGATAGGTCATATATTTGGATTTTCACACGTAAGTTATGCACATGAATCTATAATGGTTCCAGCACTA-ATAAAACATAG---ATATA
        :: : ::::::: :::  ::: ::::    :  :  : :  ::  :  :: :::: ::  ::: :  :: ::     :: :::    ::::   : :::
NC_060 ATACTATACATGAAATA--TCAAATATCACAAACTATATA-TTATATACTGTACAT-AAAATATCAAAGTACCCAATGTATATATTCTATAGTGTACATA
 94741500  94741510    94741520  94741530   94741540  94741550   94741560  94741570  94741580  94741590    

        22760       22770     22780          22790     22800     22810     22820       22830      22840    
NC_023 TATTACCTGAATA--TGACGTTTATTGCATGT----TACA-ATCGTATGGACTTAAATAAAATTGAATTTTTATTA--TAATTATTAATAT-ATATATCA
        : :: :  : ::    :  : ::    :: :    :::: :   :::: : ::: :::::::  :  :: :::::  :: :::  ::::: : :   ::
NC_060 AAATATCAAAGTACCCAAACTATACATTATATACTGTACATAAAATATGAAATTACATAAAATATATATTGTATTAGGTACTTA-AAATATGAAAGTACA
     94741600  94741610  94741620  94741630  94741640  94741650  94741660  94741670   94741680  94741690   

        22850     22860       22870     22880       22890     22900     22910      22920     22930         
NC_023 TCAAGATGGATAAAACATATAC--TAAATATAATACTAAAATA--AATAAAAAATATTATATTTGGCAATTGATCAAT-TCAATTGTCAGTACAATAATC
       :::: ::  ::: :  ::::::  :: ::: ::::  ::: ::     :: : :::::::::   : :  :::  ::: ::::   :::  :: :::   
NC_060 TCAA-AT--ATAGATTATATACTGTACATAAAATATCAAAGTACCCCAAATATATATTATATACTGTACATGA--AATATCAAAGTTCACAACTATA---
         94741700  94741710  94741720  94741730  94741740  94741750  94741760    94741770  94741780        

   22940     22950     22960     22970     22980     22990     23000     23010     23020     23030         
NC_023 TTAATATGTATGTTAGCAATCATTATATATCCATTAATTTCTGAAGATCAATCATCTATTCATGCAGAAGATATTTGTAAATTAAACAATCAAACAAATA
        :: ::: ::   ::     ::: : :::::    :: : :  ::: :  ::  ::::: : :: : :: : :: :  ::: :: ::::   :   : ::
NC_060 -TATTATATACTGTA-----CATAAAATATC---AAAGTCCCCAAGGTATATATTCTATAC-TGTACAAAAAATAT-CAAAGTACACAAAGCATGTATTA
     94741790       94741800  94741810     94741820  94741830   94741840  94741850   94741860  94741870    

   23040     23050        23060     23070     23080     23090     23100     23110     23120     23130      
NC_023 TTTCATGGACAT---TTACTAATATAGAAAACATACGACATGTTACCAGATATTTATCAGATAGTGAATGCAGTAATAATAATAGTACTATAAT-AGCGA
       : :  :: ::::    ::  ::  :: :  : :::  : :: :::  :: ::  ::  : :: : :: : :: : :::   : : :: :::: :   :  
NC_060 TATACTGTACATAAAATATGAAATTACATCAAATA-TATATTTTATTAGGTACATAAAATAT-GAGAGTACA-TCATATATAGATTA-TATACTGTACAT
     94741880  94741890  94741900   94741910  94741920  94741930   94741940   94741950   94741960  94741970

       23140     23150     23160     23170     23180     23190     23200     23210     23220     23230     
NC_023 ATCATGATACAACACGCCAACTAATATCTGAAATATTTAAACATTTAGAAAAATATCTAAACTTTAATCTATATTATAGTAATAACCCAAATGGAATTA-
       :  ::   : :  :: :::: : :::: : : ::: :  :    : : :  ::: ::  :::: ::   :: ::  :    ::::   : ::  :: :: 
NC_060 AAAATATCAAAGTACCCCAAAT-ATATATTATATACTGTACATGTAATATCAATTTCACAACTATATATTACATACTGTACATAA--AATATCAAAGTAC
         94741980  94741990   94742000  94742010  94742020  94742030  94742040  94742050    94742060       

        23240     23250        23260     23270      23280        23290     23300     23310     23320       
NC_023 TTAAGATAGATGTAGGAAAATAT---AATTCTTCAAAAGTTACTAATG-ATCTTTCA---ATCGCAATCGATACATGTGGGTGTTGTAAAGATGGTGCTT
         ::: :: :: :   : : : :   ::   :   :::::  : :: : :: : : :   :  : :   :: : :::   :: :   ::: ::  :  ::
NC_060 CCAAGGTATATATTCTATACTGTACAAAAAATATCAAAGTACCCAAAGCATGTATTATATACTGTACATGAAATATGAAAGTATATCAAATAT-ATATTT
  94742070  94742080  94742090  94742100  94742110  94742120  94742130  94742140  94742150  94742160       

     23330      23340     23350     23360      23370      23380     23390     23400     23410     23420    
NC_023 CATTGTATCTAT-ATATATTAACTAAATTGAGTAATCTA-GCAATA-TTTATAAATAATAATTGTCTAACCTAAATATGCATAATTATCGCGTATATTTA
        ::: : :  :: : :::: ::   :    ::  :: ::  : ::: : :: : : ::::      :: :: :: ::: ::: : :::   ::: ::  :
NC_060 TATTCTGTACATAAAATATCAAAGTACACCAGATATATATTCTATAGTGTACATAAAATATCAAAGTACCCAAACTATACATTA-TATACTGTACATAAA
   94742170  94742180  94742190  94742200  94742210  94742220  94742230  94742240  94742250   94742260     

        23430     23440     23450     23460     23470     23480     23490      23500     23510     23520   
NC_023 TAACAAAAATATTTTTTTTTGGTGTTGGAGTTTTTATTGGTAAAAATATATCATGTAAAATCAATGAATA-ATAATCAATATCTAATATATTATTTTCAT
         :  ::: ::  :    :   : ::  : :   ::     :: :  : :  :  : :::: :  :: :: ::: :  : ::  :::::   : :  :  
NC_060 ATATGAAATTACATCAAATATATATTATATTAGGTACATAAAATATGAAAGTACATCAAAT-AGAGATTATATACTGTACATAAAATATCAAAGTACCCC
    94742270  94742280  94742290  94742300  94742310  94742320   94742330  94742340  94742350  94742360    

         23530     23540       23550     23560     23570     23580     23590     23600         23610       
NC_023 TAATCATTATTTTATTATTCTTAAT--TATATAATTATTCACATCGACATTATTAAAAAATTCTATATTTATATTGCCAAAAT-CATTA---ACAAATAC
        :::   :::: :: :: :::  ::   :::: :   ::::::   ::  :: ::  : :: :: ::  :: : :  :::: : ::  :   : : :: :
NC_060 AAATATATATTATA-TACTCTACATGAAATATCAAAGTTCACA--AACTATA-TATTATATACTGTACATAAAATATCAAAGTACACAAGGTATATATTC
     94742370   94742380  94742390  94742400    94742410   94742420  94742430  94742440  94742450  94742460

     23620     23630        23640     23650      23660     23670     23680     23690     23700     23710   
NC_023 TATTTCTTTATCATCAAATAT---TTTTTCTATATC-TCTCTTAGTAATTATAATTAATTCGTGTATATTTATTGGCAATTTATTTGATATTGTATTT--
       :: : :: :: ::  ::::::     :  : : : : : : :::   : : ::  :::    :: :  :  ::     :: ::::: ::  ::::  :  
NC_060 TA-TACTGTA-CAAAAAATATCAAAGTACCCAAAGCATGTATTATATACTGTATATAAAATATGAAAGTACATCAAATATATATTTTATTCTGTACATAA
           94742470  94742480  94742490  94742500  94742510  94742520  94742530  94742540  94742550        

            23720     23730     23740     23750     23760     23770     23780       23790     23800        
NC_023 -GTATCTAATTTTATGGTTAATTTATTATTGTTAATAAAATATTTAAAATTATTTTGTATTTGTAGATATAATAGTAT--TATTTCTAAAAT-TATAATT
         :::: :: :  :      :: :::: :     ::: : ::  :::::: :    :::     : :   :::  :::  : :   :::::: :  ::::
NC_060 AATATCAAAGTACACCAGATATATATTCT-----ATAGAGTACATAAAATAACAAAGTACACAAACAATAAATTATATACTGTACATAAAATATGAAATT
 94742560  94742570  94742580       94742590  94742600  94742610  94742620  94742630  94742640  94742650   

      23810      23820     23830     23840     23850     23860     23870     23880     23890     23900     
NC_023 A-AT-AATAATAATACACGTTTATAATCCATGATTTGAAAATTAACTAGTTATTCAAATAATGGATAGTAAATTACAATATATAATTTTGTTATTAAATT
       : :: ::  :::    : ::  ::::   ::::   : : :: :: ::   ::: : ::: :: :    ::::  :::: ::          : :: :: 
NC_060 ACATCAAATATATATTAGGTACATAAAATATGA-AAGTACATCAAATATAGATT-ATATACTGTACCTAAAATATCAATGTA-----CCCCAAATATATA
      94742660  94742670  94742680   94742690  94742700   94742710  94742720  94742730       94742740      

       23910     23920      23930     23940     23950     23960     23970     23980      23990     24000   
NC_023 TATTATTGTTGATAT-TATTATTAGGATTAAATATTTATCAGTATATATATTATGATTCATGTGAAGAAAGCATTAAAAATA-ATATAATATATTTTGAA
       : ::::  :  : ::  : ::: :   :: :  :   :: :    ::::: : :  :: :  : :  :::: :   ::  :: ::::  :::: : :  :
NC_060 TTTTATACTCTACATGAAATATCAAAGTTCACAAACCAT-ATACGATATACTGTACTTAAAAT-ATCAAAGTACCCAAGGTATATATTCTATACTGTACA
   94742750  94742760  94742770  94742780   94742790  94742800   94742810  94742820  94742830  94742840    

         24010     24020     24030        24040       24050     24060     24070     24080     24090        
NC_023 AATGATATAATATCTGAGAGACCAACTTTAAT---CAATAAATGGAATA--AAGATACTATCTATTGGAATTTATGTGGATTTATTAATAATAATATAAT
       ::  :::: : :      : : ::  : ::::   :  :: ::  ::::  ::  ::: ::: : :   :  ::: :   : : :  :::: ::::: : 
NC_060 AAAAATATGAAAGTACCCAAAGCATGTATAATATACTGTACATAAAATATGAAAGTAC-ATCAAAT---ACATATTTTATTCTGTACATAA-AATATCAA
     94742850  94742860  94742870  94742880  94742890  94742900      94742910  94742920  94742930          

    24100     24110      24120     24130     24140     24150     24160     24170      24180      24190     
NC_023 TGCTGAATCCAAATTTATA-TATTTAGTTAATAAAACTATGAATATATGGAATAGTATAATACCTATAAATATTTTAAAAT-CATTTAAT-CGTAATCCA
        :   :  ::: :: :::: : : ::::  : : ::     ::::      : :::: :  : :::::::: :: ::   : ::   :::  : :::   
NC_060 AG--TACACCAGATATATATTCTATAGTGTACATAA-----AATA----ACAAAGTACACAAACTATAAATTTTATACTGTACAGAAAATATGAAAT---
94742940    94742950  94742960  94742970           94742980  94742990  94743000  94743010  94743020        

       24200      24210     24220     24230        24240     24250     24260     24270              24280  
NC_023 GATATCAAA-ATATATTTAGAATGGTCTACATATGGATATACAT---TTGTAAAATATCCTCCCGATTCAGAAATAACAAT--------AAT-TATTAAT
        : :::::: :::::::  :  :     : ::::: :: :::::    : :: : :::  : : :      ::::: ::::        ::: :::   :
NC_060 AACATCAAATATATATTAGG--TACATAAAATATGAATGTACATCAAATATAGATTAT-ATACTGTACATAAAATATCAATGTACCCCAAATATATATTT
    94743030  94743040    94743050  94743060  94743070  94743080   94743090  94743100  94743110  94743120  

          24290     24300         24310     24320     24330     24340     24350     24360     24370        
NC_023 AATATTAAGAATGAATTAGAA----TTAGAATTAATATTATTGCATTCAATAGGTCATGCTTTAGGATTACCTCATTTAGATGGATATAGTATAATGAAT
        ::: :    ::::: ::  :    : : ::   ::: :::   :: :  ::  : :   : :   : :::: ::   :: :  ::::  :::: :: : 
NC_060 TATACTCTACATGAAATATCAAAGTTCACAAACCATA-TATGATATACTGTA-CTTAAAATATCAAAGTACC-CA---AGGTATATATTCTATACTGTAC
       94743130  94743140  94743150   94743160  94743170   94743180  94743190      94743200  94743210      

    24380       24390        24400     24410     24420     24430       24440         24450     24460       
NC_023 AAAAA--TTTAAATT---CTTATAATATAACAAAAACAGATATAGAATATATAAAATT--ATTATATACACATAGTA----ATAAATGTATGTCCAATAT
       :::::   : ::: :   :  :  :: ::  : : :: : :: : :: :::: ::: :  :: : ::::: ::  ::     :: ::  :    :::  :
NC_060 AAAAAATATGAAAGTACACAAAGCATGTATAATATACTG-TACATAAAATATGAAAGTACATCAAATACATATTTTATTCTGTACATAAAATATCAAAGT
   94743220  94743230  94743240  94743250   94743260  94743270  94743280  94743290  94743300  94743310     

     24470     24480       24490     24500      24510     24520             24530     24540       24550    
NC_023 AAATCAAATAGTTAT--TAAAGTTGAAGATGATAT-TCCGAGTATTGAAAATATAAAATTTA--------ATGAATTATGAAAT--CATAATTTAGAGTA
       : : :: :::  :::  :: :: :: : :: : ::  :  ::::   ::: :::::: ::::        :  :: ::::::::  ::: :  :: : ::
NC_060 ACACCAGATATATATTCTATAG-TGTACATAAAATAACAAAGTACACAAACTATAAATTTTATACTGTACAGAAAATATGAAATAACATCAAATATA-TA
    94743320  94743330   94743340  94743350  94743360  94743370  94743380  94743390  94743400  94743410    

        24560       24570     24580     24590     24600     24610        24620     24630     24640         
NC_023 TGAATGTTCCAT--TATATGAATCAGTTTATTCGAGTGGATATCTAAATATGCCTGTGCGT---AGATCAGTTCAAGAAAAACCAACTTTTTTCACTAAA
       : :  : : :::   ::::::::  ::  : :: : :  : :: :: :::   :::: : :   : :::: :  :    :::   :  ::::  :::  :
NC_060 TTA--GGTACATAAAATATGAAT--GTACA-TCAAATATAGAT-TATATA---CTGTACATAAAATATCAATGTACCCCAAATATATATTTTATACTCTA
        94743420  94743430     94743440  94743450      94743460  94743470  94743480  94743490  94743500    

   24650     24660     24670     24680     24690     24700      24710       24720     24730     24740      
NC_023 AATGTTATTATTATAATATTAATAGGAATTATTATAATTTTATTACTTTTAATA-ATAGGTATTTA--TTTTTTAGTCATGCCTCGTAAAATAGTTATTA
        :::  : ::: : : :    : :  :  :::::::  :    ::: :  ::::   : ::: : :   : : :: ::    :: ::: :: :  ::: :
NC_060 CATG-AAATATCAAAGTTCACAAACCATATATTATA--TACTGTACATAAAATATCAAAGTACTCAAGGTATATATTCTATACT-GTACAAAAAATATCA
      94743510  94743520  94743530    94743540  94743550  94743560  94743570  94743580   94743590  94743600

           24750     24760     24770     24780     24790     24800     24810     24820     24830     24840 
NC_023 A--TA---AAAATATTGATCTTCAAGTATTAATAGAATATTATCACGAGCATTTTGGATATGAAGTATCAGCAGAAGAAGCATATACTAAATTAATTGAT
       :  ::   :::  ::  ::  :  : : :  ::: ::::: :     :: :  :   ::::  : :::   : : :  :  : :::  ::: ::    : 
NC_060 AAGTACCCAAAGCATGTATTATATACTGTACATAAAATATGA----AAGTACATCAAATATAGATTATATACCGTA-CATAAAATATCAAAGTACCCCAA
         94743610  94743620  94743630  94743640      94743650  94743660  94743670   94743680  94743690     

           24850     24860      24870     24880      24890         24900     24910     24920     24930     
NC_023 ATGTATAAAATAAGTGATGC-TGAATTAATTAATATTATTCA-TTCAGATTCT----TGTACCAATAAATTTTCTGACAAAGAAATAGATTTATTCTATA
       :: ::::  :::    :: : :::: ::   ::::: :   : :  : ::: :    :::::  ::::: : ::  :  :   :::  :: :::::::::
NC_060 ATATATATTATATACTATACATGAAATATCAAATATCACAAACTATATATTATATACTGTAC--ATAAAATATCAAAGTACCCAATGTATATATTCTATA
    94743700  94743710  94743720  94743730  94743740  94743750    94743760  94743770  94743780  94743790   

       24940     24950     24960     24970     24980     24990     25000     25010     25020     25030     
NC_023 AATCATTGTGTATATATGATGATAAATTAATAGTACCATATACTATATCGAATTGTGATAATACAATAATATATGATATTCATATTGCGCTAGATATATA
              ::::: : :  ::   ::  ::     : ::: :: :::::    :    : :::: :: : :: :: : ::  :::::    :   :: :::
NC_060 -------GTGTACAAAAAATATCAATGTACCCAAAGCATGTATTATATACTGTACATAAAATATAAAAGTACATCAAATATATATTTTATTCTGTACATA
             94743800  94743810  94743820  94743830  94743840  94743850  94743860  94743870  94743880      

       25040      25050     25060     25070     25080     25090     25100     25110     25120     25130    
NC_023 TAGTGGCTTAG-ATATAATATTTAATTCATTTGATGAAAATATTGTATTGGAATTTGAATGTTCTAGAAATAATTATAAAGAACCAATAATAATATTTGA
        : :     :: : :  : :: ::  :  : :  :: : :::         ::: : :: :: :   :: ::   :: :   ::     :::: :: :::
NC_060 AAATATGAAAGTACACCAGATATATATTCTATAGTGTACATA--------AAATATCAAAGTACCCAAACTATACATTATATACTGTACATAAAATATGA
   94743890  94743900  94743910  94743920          94743930  94743940  94743950  94743960  94743970        

        25140     25150            25160     25170        25180     25190       25200           25210      
NC_023 AAGTAAACTCATTATAAA----ATTA---CCTTATAAGATTGATATTAGAT---TTGTAGATGTTATA--AGACATTTATT----AAGT--CATATATTT
       :: :: :   : :::: :    ::::    :::: :: : ::: : :: ::    : :::::  ::::    ::::  : :    ::::  :  : :: :
NC_060 AATTACATAAAATATATATTGTATTAGGTACTTAAAATA-TGAAAGTACATCAAATATAGATTATATACTGTACATAAAATATCAAAGTACCCCAAATAT
 94743980  94743990  94744000  94744010   94744020  94744030  94744040  94744050  94744060  94744070       

      25220     25230     25240     25250     25260     25270     25280     25290     25300     25310      
NC_023 TTAGGAAATCATATAAATTTAATTTCATCATTAAGATTTAATGTATATGGAGCAAATTTTAAAGGTATTACTGATGATGATAAAAATTTATTTATGCTAA
        ::  : ::  : :: ::  ::: :::     ::: :   :  :::::     : : : :: :   : :: : :  : :     ::  ::: ::: ::: 
NC_060 ATATTATATACTGTACATGAAATATCA-----AAGTTCACAACTATATATTATATACTGTACATAAAATA-TCA--AAGTCCCCAAGGTATATATTCTAT
  94744080  94744090  94744100       94744110  94744120  94744130  94744140     94744150  94744160         

      25320     25330     25340     25350      25360     25370     25380      25390     25400     25410    
NC_023 GAAGAACCAAAAATAAATTATTATTATGTTGACATA-TTTGAAAAATAAATATTACTTACGTAATGTGAACATA-ATGACTGCATTATTGTTATTGTGTA
          : :: ::::::  :: :     : ::  ::: :   :: :  ::: :   ::: ::   ::: ::::  :: :: :      ::::  ::::  :::
NC_060 ACTGTACAAAAAAT--ATCA-----AAGTACACAAAGCATGTATTATATACTGTACATA--AAATATGAAATTACATCAAATATATATT-ATATTAGGTA
94744170  94744180         94744190  94744200  94744210  94744220    94744230  94744240   94744250         

        25420     25430     25440     25450     25460     25470          25480     25490       25500       
NC_023 TTGGTCTTGTGGCCGGATATGACTTAGAGTTATTAGATTATGAATTTAAGTACATAAATGAAC-----ATACATTTTCTCCAACTTCGA--TAACAATAA
              : ::   : : :: :  :: ::  :::: ::  :: :  :::  : :: :: : ::     ::: :: :: :  :   :  :  ::: :  ::
NC_060 CATAAAATATGAAAGTACATCAAATATAG--ATTATATACTGTACATAA-AATATCAAAGTACCCCAAATATATATTATATACTGTACATGTAATATCAA
94744260  94744270  94744280    94744290  94744300   94744310  94744320  94744330  94744340  94744350      

     25510     25520     25530     25540     25550       25560     25570     25580     25590        25600  
NC_023 ATAATACGAATATAGATAGTATTTATCCTAGGGCATTCAGATATGTGCAACG--CGTAACATATATATCAATTACTTATTCCAAATTAACA---TACATC
       :    :: : :::: ::    :  :: :: :  :: : : ::::   ::: :  :  ::  :::::::    ::::      ::: :: ::   :::   
NC_060 AGTTCACAACTATATAT----TACATACT-GTACA-TAAAATAT---CAAAGTACCCAAGGTATATATTCTATACTGTACAAAAAATATCAAAGTACCCA
   94744360  94744370      94744380    94744390     94744400  94744410  94744420  94744430  94744440       

          25610     25620     25630     25640     25650     25660     25670     25680     25690     25700  
NC_023 ACACATGAAAATTTTGCAAATCTTAAACATTTAAACTATCTATCATTAGCACATAATTCTATATCAGTAATACATCCTTATGCATTTAAGACAAATACTA
       :  :::: :   : : :    : ::::   : ::: ::  :   ::    :  : ::::: :: :: ::: : :::    : ::    : : : :: :::
NC_060 AAGCATGTATTATATACTGTACATAAAATATGAAAGTACATCAAATATATATTTTATTCTGTA-CA-TAAAATATCAAAGTACACCAGATATATATTCTA
  94744450  94744460  94744470  94744480  94744490  94744500  94744510    94744520  94744530  94744540     

            25710     25720     25730     25740        25750     25760     25770     25780     25790       
NC_023 -AG-TTATATTCATTAGTATTATCACACAATCCTTTCATT---TCGTCAACGTTTATATATCCACTTGTCAGCAACATTCGTACTCTAGATTTATCGTAT
        ::  :: ::  : :: :   :  :::::: :  : ::::   :  :  ::  : : ::::  : ::  :: ::: ::   ::   :: :::      ::
NC_060 TAGCGTACATAAAATA-TCAAAGTACACAAACTATACATTATATACTGTAC-ATAAAATATGAAATT-ACATCAA-AT--ATATATTATATTAGGTACAT
    94744550  94744560   94744570  94744580  94744590   94744600  94744610      94744620  94744630         

     25800      25810        25820     25830       25840         25850     25860      25870     25880      
NC_023 TGTA-ACATAACTTCCTTAAATA---ACTATTTCTTTTAC--TATTTGACTAATT----TAATTATATTGAATTTGT-CTAATAATAAAATAACACAAAT
       : :: :   :: : : : :::::   : ::: :  : :::  ::  :  : :: :     :: :::::  : ::: : ::    :: ::::  :: :  :
NC_060 TATATATGAAAGTACATCAAATATAGATTATATACTGTACATTAAATACCAAAGTACCCCAAATATAT--ATTTTATACTGTACATGAAATTTCAAAGTT
94744640  94744650  94744660  94744670  94744680  94744690  94744700    94744710  94744720  94744730       

       25890     25900     25910     25920     25930           25940     25950     25960     25970         
NC_023 C-TATGATATATCATTATATACTACACGATTGGTAAATCTTAATTTA------GCTTATAATCCATTAATCACACTAGATAACATACCAGACACTATAGT
       :  :   ::::: ::::::::::  :: ::    :::: : ::  ::      :  :::: :: ::      ::  : :::  : :  : :    ::: :
NC_060 CACAAACTATAT-ATTATATACTGTAC-AT---AAAATATCAAAGTACCCAAGGTATATATTCTATACTGTGCAAAAAATATGAAAGTACATCAAATA-T
  94744740   94744750  94744760      94744770  94744780  94744790  94744800  94744810  94744820  94744830  

   25980         25990     26000     26010     26020     26030     26040     26050     26060      26070    
NC_023 AAATTTAAT----TGCATCAAATTGTAATATAAATACATTTGATAAATATTTTAAAAATTTAAAATACTTAGATTTATATGGAAATAATATAAC-AAACA
       : :::: ::    : ::: ::::    ::  :: ::::   :::: ::::: ::      ::   ::: :: :   ::::  :: ::    ::: : :::
NC_060 ATATTTTATTCTGTACATAAAAT----ATCAAAGTACACCAGATATATATTCTA------TAGTGTACATAAA---ATATCAAACTACCCAAACTATACA
        94744840  94744850      94744860  94744870  94744880        94744890     94744900  94744910        

         26080     26090     26100       26110     26120     26130      26140     26150     26160     26170
NC_023 -TAGATACCGATCAATTTAGAAAATATAA--AGATCTTAATACATTTTATTTTCAATATA-ATGATACTAATGAATTTTCTCTTGCCATGCATAAAATGT
        :: :::: :  ::   :: :: ::  ::  : :::  :::: :: :::: ::   :: : :  :::: :: : :  :    :    ::  ::: : :::
NC_060 TTATATACTGTACA---TAAAATATGAAATTACATC-AAATATATATTATATTAGGTACATAAAATACGAAAGTACATCAAATATAGAT-TATATACTGT
 94744920  94744930     94744940  94744950   94744960  94744970  94744980  94744990  94745000   94745010   

            26180     26190     26200      26210     26220     26230     26240      26250     26260        
NC_023 ATATCGAGAATATTAATTTTAAGAAAATTTATAATA-ATACTTTAATTGTAAATAACAAAAATAATATACACGACGATA-ATATTGATCATGATAATGAT
       : ::  : ::::: ::   ::    ::: :::: :: ::::: ::  :: ::::: ::::  : : : ::   :   ::  :: ::  ::: : ::: ::
NC_060 ACAT--AAAATATCAA-AGTACCCCAATATATATTATATACTGTACATG-AAATATCAAAGTTCACAAACTATATATTATGTACTGTACAT-AAAAT-AT
        94745020   94745030  94745040  94745050   94745060  94745070  94745080  94745090  94745100         

    26270     26280     26290     26300     26310     26320     26330     26340          26350     26360   
NC_023 GATAACAAAATATTTATTTATGCTAATATTAATTATTTTGGTATTAGTAATGTAAGAAAATTTAGAATTAAATTTTGT-----AAATATGAACTGAGCAT
        : :  :    :  ::: ::: :::      : : :      : ::  :: :::   :::    : :::: ::  :::     :::::::::  :  :::
NC_060 CAAAGTACCCAAGGTATATATTCTA-----TACTGTACAAAAAATATCAAAGTACCCAAAGCATGTATTATATAATGTACATAAAATATGAA-AGTACAT
  94745110  94745120  94745130       94745140  94745150  94745160  94745170  94745180  94745190   94745200 

         26370     26380     26390       26400     26410     26420     26430     26440       26450         
NC_023 GATGCGGACACCAGCTGACGTATATGTA--TTTGAATATCGCTATGCTGACTTACACAGTAGAAAAGTATTACATATGCATGAA--TATAATATATATGG
        :     : :     :   ::: ::  :   :  :: : : : : : : :  ::  :  :::   :  :: : ::::  : : :   : : :::: ::  
NC_060 CAAATATATATTTTATTCTGTACATAAAATATCAAAGAACACCA-GAT-ATATATTCTATAGTGTA-CATAAAATATCAAAGTACCCAAACTATACAT-T
        94745210  94745220  94745230  94745240    94745250  94745260   94745270  94745280  94745290        

   26460     26470     26480     26490     26500     26510      26520     26530     26540       26550      
NC_023 ATTTTGTGAACATAATAAAATTCAAATAGTGTATTTCGATGAGTATATTAAT-AAATATGAAAGCTTATTGTAATATAATTTTTAT--GGTAAATGGAAA
       :: :  :: :::::: :: ::  :: ::    :: :  :: : ::  :  :: ::::::::::: :   :  ::::::  ::::::   ::: ::  :: 
NC_060 ATATACTGTACATAA-AATATGAAATTACATCATATATAT-ATTAGGTACATAAAATATGAAAG-TACATCAAATATATATTTTATTCTGTACATAAAAT
  94745300  94745310   94745320  94745330   94745340  94745350   94745360  94745370  94745380  94745390    

      26560            26570      26580     26590     26600     26610        26620      26630       26640  
NC_023 ATCAATTT------GA-ATTTATTATA-ACTGCATCTAAAACATCTTATTTTTCTAATCATAATACATATA---TAAACGAAA-ATGATAT--ATTAAAA
       :::::  :      :: :: :::: :: : :: :  ::::: : :  : :   : ::  ::::   :::::   :: :  ::: :::: ::    : :::
NC_060 ATCAAAGTACACCAGATATATATTCTATAGTGTACATAAAATAACAAAGTACACAAACTATAAATTATATACTGTACATAAAATATGAAATTACATCAAA
     94745400  94745410  94745420  94745430  94745440  94745450  94745460  94745470  94745480  94745490    

          26650       26660     26670     26680     26690       26700     26710       26720     26730      
NC_023 TCTTTATTA--TTTTATAATGCTTGGTTATATAAATATATTGATTATAAA--GATGATGATAACGCTAATTTA--ATAAATGAAGCATTATTATACGAGA
       : : :::::      : :::       :: :: :: :::: ::::::: :  :   :: ::::    ::: ::    ::::  :   ::  ::  : : :
NC_060 TATATATTAGGCACAAAAATATGAAAGTACATCAA-ATATAGATTATATACTGTACAT-ATAATATCAATGTACCCGAAATATATATTTTATACTCTACA
     94745500  94745510  94745520   94745530  94745540  94745550   94745560  94745570  94745580  94745590  

      26740      26750     26760     26770      26780     26790     26800     26810     26820     26830    
NC_023 ACGATGATTTAA-TAAATAAATCATTATTTTGTGATACTGAAGA-AGAAAGTAAAATTATTATAGAAAATATATCGGACGATAAATTAAAAAAATCAATA
          :  ::  :: :  : ::: :: ::: :::: :::::: : : : ::  : ::: ::    ::   ::::::   :   :  :  ::::: ::::: :
NC_060 TGAAATATCAAAGTTCACAAACCA-TATATTGT-ATACTGCACATAAAATATCAAAATACCCAAG-GTATATATTCTATACTGTACAAAAAATATCAA-A
       94745600  94745610   94745620   94745630  94745640  94745650   94745660  94745670  94745680         

        26840     26850     26860     26870     26880     26890     26900     26910     26920         26930
NC_023 GAACATGCTGTATCAATTACTAGAGGAATTATCAGAGAGAAACAAAATTTAAAATCATCTAACATAATTAAACATGTAGATAAATTAT----ATAAAAAA
       : ::   :   : ::  :: :: :  : :   :: : :  :  ::: :   : ::::  : : ::: :: :   :::: ::::: :::     :: :  :
NC_060 GTAC---CCAAAGCAGGTATTATA-TACTGTACATAAAATATGAAAGT---ACATCAAAT-ATATATTTTATTCTGTACATAAAATATCAAAGTACACCA
 94745690     94745700   94745710  94745720  94745730     94745740   94745750  94745760  94745770  94745780

            26940       26950       26960     26970         26980      26990      27000      27010         
NC_023 GAATTATTAACTATA-CG-ATATAAAA-AT-AATATATATAAAATA---ATTGT-TTGTGGAC-GAATAGATG-GATTAGA-GAATAATATTTTAATCGA
       ::  :::   ::::: :: : :::::: :: ::  :: : ::: ::   ::: : :  :: ::  :: : :::  :::: :  ::  :::: :::    :
NC_060 GATATATATTCTATAGCGTACATAAAATATCAAAGTACACAAACTATACATTATATACTGTACATAAAATATGAAATTACATCAAATATATATTATATTA
         94745790  94745800  94745810  94745820  94745830  94745840  94745850  94745860  94745870  94745880

   27020     27030     27040     27050     27060     27070     27080     27090     27100     27110         
NC_023 AGCAAAAAATAGACGAAATCATTTTTTTGATTATATACCTATATATGAGAAAGTACAAATTGAAATGTATTTATATTTATTAAATATAGATAAATGTAAA
        : : : :: : : ::::        :  :: : :    :::: :: : : : :  ::::  ::   :::: :: :     ::::::: ::   : :: :
NC_060 GGTACATAAAATATGAAA-------GTACATCAAA----TATAGATTATATACTGTAAATATAA---TATTAATGTACCCCAAATATATAT---TTTATA
         94745890         94745900      94745910  94745920  94745930     94745940  94745950     94745960   

   27120        27130         27140       27150      27160     27170     27180     27190      27200        
NC_023 C---AAATTCAGTATCA----TAATAAAC--TTAATAAAATAATAGA-ATATAATCGCGATGAAAAATTCTTTGATATTATATGTTCT-CAGTTAATAAC
       :   : ::  : :::::    : : ::::  :  :: : ::: :  : ::: :::  : : : :       :  ::::: :::  : : ::   ::::  
NC_060 CTCTATATGAAATATCAAAGTTCACAAACCATATATGATATACTGTACATAAAATATCAAAGTACCCAAGGTATATATTCTATACTGTACAAAAAATA--
      94745970  94745980  94745990  94746000  94746010  94746020  94746030  94746040  94746050  94746060   

    27210     27220     27230     27240     27250     27260     27270     27280     27290     27300        
NC_023 TTATTTTACACATCTCATTGATAAATATAATATATCATAATGATTTATTTAATTTTAAATTTTTTTGTTTTTGTATATAATATGATGTCTCTGTGTTACG
       : :   ::: ::   :::  ::  ::::: : :: :::::    : :    :  : :::: : : : :: :: : ::  :::  :: ::   ::   :: 
NC_060 TCAAAGTACCCAAAGCATGTAT-TATATACTGTA-CATAAAATATGAAAGTACATCAAATATATATTTTATTCTGTA-CATAAAATATCAAAGT-ACACC
        94746070  94746080   94746090   94746100  94746110  94746120  94746130   94746140  94746150        

    27310     27320     27330     27340     27350     27360     27370     27380     27390     27400        
NC_023 AAATAATCTACTATATATTGTATTTAATCCGCTGTGTTAAGTTGATTCAATTTTTTAATTATTTTTATTTTAGATTTTCTTGGATTTTCTAATAATAATG
       : :: :: :: : :::: ::::  :::       : : ::  : :  :::  : :  ::::  : :: : :: ::    :  ::  ::  :  ::  :: 
NC_060 AGAT-ATATATTCTATAGTGTACATAA-----AATATCAAAGT-ACCCAAACTATACATTA--TATACTGTACATAAAATATGAAATTACATCAAATATA
  94746160   94746170  94746180       94746190   94746200  94746210    94746220  94746230  94746240        

    27410     27420      27430      27440     27450     27460     27470       27480     27490              
NC_023 AAGAAAATTCAGTGCATCCAA-ATGGATGCGC-TGGAAAATATATAATACAAAAACAAAATTATATTAAATT--TTTAAAGAAAAATGATCTA-------
        :  : :::  :: :::  :: ::: : :  : :  :: ::: :: ::: :      : :  :::: ::: :     ::: : : :: :: ::       
NC_060 TATTATATTAGGTACATGAAATATGAAAGTACATCAAATATAGATTATATACTGTACATAAAATATGAAAGTACCCCAAATATATATTATATACTCTACA
 94746250  94746260  94746270  94746280  94746290  94746300  94746310  94746320  94746330  94746340        

       27500           27510     27520     27530     27540     27550      27560     27570     27580        
NC_023 --GAATAT-AAAG-----AAATTAAATATAATCATAATTTAGCTTTAGAATATGAATTTATCAAAACT-GATATTAAAAATACATCATCAAATAATTTAT
          ::::: ::::     ::: :: :::: :: ::: : ::    :: ::::: ::  :: : ::  :  :::::  : :     ::  :::::    : 
NC_060 TGAAATATCAAAGTTCACAAACTATATATTAT-ATACTGTA--CATAAAATATCAAAGTACCCAAGGTATATATTCTATACTGTACAAAAAATATCAAAG
 94746350  94746360  94746370  94746380     94746390  94746400  94746410  94746420  94746430  94746440     

    27590     27600     27610     27620     27630     27640      27650     27660      27670     27680      
NC_023 CAAGAAAAATATGGATATTGTTATCAATAGATAATTTTAAAGAATCTGTAATGT-TAATTAACACCAAGGATTGTA-AACATATTAGAAAATAT-TATAT
        :   :::  ::: ::  : :  :  ::: : ::: : :::: :  :  ::: : :: :: :  :     ::   : : :: : :: :  : :: :::::
NC_060 TATCCAAAGCATGTATTATATACTGTATATAAAATATGAAAGTACATCAAATATATATTTTATTCTGTACATAAAATATCAAAGTACACCAGATATATAT
    94746450  94746460  94746470  94746480  94746490  94746500  94746510  94746520  94746530  94746540     

       27690     27700       27710     27720     27730     27740     27750     27760     27770      27780  
NC_023 AACAATAGAAAAGGTATTATAT--GACTATTCAAACTATACATTAGAATATAATTTAAAACAAGTGAAAATAAATTCAAAAATAAAAT-CATTAGAAACT
         : ::::   :  ::  ::::   : ::  ::::::::::::::  :::   :  : :: :  ::::: :: :  :::: ::: : :  :::::  :: 
NC_060 -TCTATAGTGTACATAAAATATCAAAGTACCCAAACTATACATTA-TATACTGTACATAAAATATGAAATTACA-GCAAATATATATTATATTAGGTACA
     94746550  94746560  94746570  94746580   94746590  94746600  94746610   94746620  94746630  94746640  

          27790     27800     27810     27820     27830     27840            27850     27860      27870    
NC_023 AAATATATAATAGAAAACAAAAATAAAGAAATTATATTAGCTAATGACAAGACATTAAAAATAAAA-------AAATATTTAAATAATA-TATCCATCAA
        :: :::: : :: : :   ::::: ::  :::::::         ::   :::::::: :  :::       :::::: ::  : ::: : : ::: ::
NC_060 TAAAATATGAAAGTACA-TCAAATATAG--ATTATAT---------ACTGTACATTAAATACCAAAGTACCCCAAATATATATTTTATACTGTACATGAA
       94746650   94746660    94746670           94746680  94746690  94746700  94746710  94746720  94746730

        27880     27890     27900     27910     27920     27930     27940       27950         27960        
NC_023 AGATACTAAAAATGAATGGATTTATATTGCTACTACTAAACAATACGCTTTTAATAATTTATTTAA--AATTGGTTCAACA----ACTAGAATTTGTAAA
         :::  :::  : :     : ::::::  :: ::::  :::  :     :::  ::: ::   ::   ::   ::: : :    :: : :: :   :::
NC_060 --ATATGAAAGTTCACAAACTATATATT-ATA-TACTGTACATAA----ATTATCAATGTACCCAAGGTATATATTCTATACTGCACAAAAAATATCAAA
           94746740  94746750    94746760  94746770      94746780  94746790  94746800  94746810  94746820  

    27970      27980      27990     28000     28010     28020     28030        28040     28050     28060   
NC_023 CGAATAAAAG-AT-TATCAAACAGGTAGACATGAACAAGATGAATACTATTATTGTTGGATTAAACCTTGT---TATAATAGTAAAGAATTAGATACTCA
         :   :::: :: ::: : : :  :  : :: ::  :    ::::: :: :    :  :::  :   :::   :: ::::  :::: :    : :   :
NC_060 GTACCCAAAGCATGTATTATATA-CTGTATATAAAATATGAAAATAC-ATCAAATATATATTTTATTCTGTACATAAAATATCAAAGTACACCAGATATA
       94746830  94746840   94746850  94746860   94746870  94746880  94746890  94746900  94746910  94746920

         28070     28080     28090     28100     28110     28120     28130     28140     28150     28160   
NC_023 TATTAATAAATTATTAGGAATGTTTCTTTGTAAAAAGAACAAAGAATTGTATTGTTTACACTATAATTCATTATTAGATTTAGTAGATTTTATTATTTCT
       ::::  :: : : :    ::  : ::   ::: : : ::: :   ::: :::  : ::: ::: :::     :::: ::  : ::::: ::::  :   :
NC_060 TATT-CTATAGTGTACATAAAATATCAAAGTACACA-AACTATACATTATATACTGTAC-CTAAAATATGAAATTACATCAAATAGATATTATATTAGGT
          94746930  94746940  94746950   94746960  94746970   94746980  94746990  94747000  94747010       

         28170     28180     28190     28200     28210      28220        28230     28240     28250         
NC_023 AATTATGATAAATCTATCGAATATGTAAACAATTTTATAAAATTAATGT-TAGAAAATATCA---TTACACTAGATCCAGTAATTCCAGAACCAATTGAA
       :  ::  :::   : :  : : ::  ::   :  :::::    :: :::  : :::::::::   :  : : : ::  : ::  : : : ::    ::::
NC_060 ACATAAAATA---CGAAAGTACATCAAATATAGATTATA----TACTGTACATAAAATATCAAAGTACCCCAATATATATTATATACTGTAC---ATGAA
  94747020     94747030  94747040  94747050      94747060  94747070  94747080  94747090  94747100          

   28260     28270     28280         28290     28300     28310     28320     28330     28340     28350     
NC_023 ATTTATAATATTTCATATACTATAGGAGAT----TCAACAGATACAATAAATATAAACAATTTTAATATTGATCAATTGAAAGAATTAATAGATGAGATA
       :  ::: : : :::: : ::::::    ::    :  ::::: :  :: ::  ::  :::  :  ::::   :: ::  :  : :  :: : :: : :  
NC_060 A--TATCAAAGTTCACAAACTATATATTATGTACTGTACAGAAAATATCAAAGTACCCAAGGTATATAT---TCTAT--ACTGTACAAAAATATCAAAGT
    94747110  94747120  94747130  94747140  94747150  94747160  94747170       94747180  94747190  94747200

       28360     28370     28380     28390       28400        28410     28420     28430      28440         
NC_023 TTACAAAGTTTTGTAATCCAAAATAAATTTAATATATCAA--GACAAGAATTAT---TATCATCATTAAATTTAAATGTTAATAAAC-TTACAT---TAT
          :::::   :::: :  : :::  :  ::: :::: ::   :::  :: :::   : : ::  :  :  : :::: : ::  :::   : ::   :::
NC_060 ACCCAAAG-CATGTATTATATAATGTACATAAAATATGAAAGTACATCAAATATATATTTTATTCTGTACATAAAATATCAAAGAACACCAGATATATAT
          94747210  94747220  94747230  94747240  94747250  94747260  94747270  94747280  94747290         

      28450     28460     28470     28480     28490     28500      28510      28520      28530             
NC_023 GGAATAACATAAAAAATATTTTAAATTGGAAAAAATGGCAAACAATTTATAAATTATA-ATAATAACAAATT-TATGAT-TACTTATTA-----ATACTG
          :::   :: : :: :: : ::: :    ::: :   : ::: : ::::   :: : : ::::  :::::  :: :: ::  :::::     :::   
NC_060 TCTATAGTGTACATAAAATATCAAAGTACCCAAACT---ATACATTATATACTGTACATAAAATATGAAATTACATCATATATATATTAGGTACATAAAA
94747300  94747310  94747320  94747330     94747340  94747350  94747360  94747370  94747380  94747390      

    28540        28550     28560     28570     28580     28590     28600     28610     28620     28630     
NC_023 TATGAAATT---TTATTTTTTTTTAAAATATGATATATAAAATAAAAGAATTGTGCGAAATTTATAATATTGAATATAATAAAGAAAAGTTTATAG--AA
       ::::::: :   : :  : : : :   ::    :: ::::::::  : :: :   : : :: :   :::::  ::::  :: : ::::    : ::   :
NC_060 TATGAAAGTACATCAAATATATATTTTATTCTGTACATAAAATATCA-AAGTACACCAGATAT---ATATTCTATATTGTACATAAAATAACAAAGTACA
   94747400  94747410  94747420  94747430  94747440   94747450     94747460  94747470  94747480  94747490  

         28640     28650     28660     28670     28680      28690     28700     28710     28720     28730  
NC_023 GAATTTAAAAATTATCTTGATAATTATAAAGAAAATAAATCTCTTTATATTA-ATCAAGATGGCTATGATAAATTTAAAGAATTATATAATTCTAAATTG
        ::  :: ::::::: :     : : :: : ::::::       : : :::: ::::: ::   ::: :   :  ::::     :::: :   :: :   
NC_060 CAAACTATAAATTATAT-----ACTGTACATAAAATA-------TGAAATTACATCAA-ATATATATTAGGTACATAAA-----ATATGAAAGTACA---
       94747500       94747510  94747520         94747530   94747540  94747550       94747560  94747570    

          28740     28750     28760     28770     28780     28790     28800      28810     28820     28830 
NC_023 TTAAATATATTTGAATTTATTAATAAAAATAATTATAATTTAGATTTAGGAAATTGGTTTGAAGATATATG-GCTACCATTATTTGAACAAAAAGATGTA
       : :::::::  :  :: :: :  :: : :::::   ::: ::     :  : ::   ::  :   :: :::   :: ::  : :: :   :::  :: ::
NC_060 TCAAATATAGAT-TATATACT-GTACATATAATATCAATGTACCCGAAATATATATTTTATACTCTACATGAAATATCA-AAGTTCA--CAAACCATATA
        94747580   94747590   94747600  94747610  94747620  94747630  94747640   94747650    94747660      

           28840        28850     28860     28870     28880     28890     28900     28910     28920        
NC_023 TTGATTACT---AATAATATTTTAAATTTTATCCATTTTAATATAAATAATCAGGGGTCCGGCGAGACGGACCCCTATTTTAAAAAATTAAAAAATAGAT
       :::  ::::    :::: :: : :::   :: :::   : :::::    :: :  :  :     : :   :    ::    ::  :  ::  : :::   
NC_060 TTGTATACTGCACATAAAATATCAAA--ATACCCAAGGT-ATATATTCTAT-ACTGTACAAAAAATATCAA--AGTACCCAAAGCATGTATTATATACTG
   94747670  94747680  94747690    94747700   94747710   94747720  94747730    94747740  94747750  94747760

    28930     28940      28950     28960        28970     28980     28990     29000     29010     29020    
NC_023 TAATTGAAAGTTTAAA-TAATTATAAAATAGAAT---TTCAGAAAATAAAATATGATAGTTTATTATTAAATAAATATATATATTTAGAAAATGACATAA
       ::  : :::  : ::: ::  :  :: ::: : :   ::: : : ::::::::: : :::     :  : ::: :::: : :::   : : :: : ::: 
NC_060 TACATAAAATATGAAAGTACATCAAATATATATTTTATTCTGTACATAAAATATCAAAGT---ACACCAGATATATAT-TCTATAGCGTACATAAAATAT
         94747770  94747780  94747790  94747800  94747810  94747820     94747830   94747840  94747850      

        29030     29040     29050     29060       29070      29080           29090     29100     29110     
NC_023 AAAAATTAACTCAAAATAATTTAGACCAACGTACATGGATAAT--AATGTC-TGTAAAAAATTTTAAA------AAATATATTATGATGTTAAAAACAAA
        ::: :  ::  :  :::  ::: :  :  ::::::  :  ::  :::  : :  :: : :: ::: :      : ::: : :::::   : : : ::::
NC_060 CAAAGTACACAAACTATACATTATA-TACTGTACATAAAATATGAAATTACATCAAATATATATTATATTAGGTACATAAAATATGAAAGT-ACATCAAA
   94747860  94747870  94747880   94747890  94747900  94747910  94747920  94747930  94747940   94747950    

       29120     29130     29140     29150     29160     29170     29180               29190     29200     
NC_023 AGTAGCTGATAATATTAGAATTTATTACTTAACATTAGAAGAACTTATATATGATTATTCTAAAT---ATA-CAATG------AATTATAATTTGAACCA
         ::: : :::   :   ::: :: :: : ::  :      ::  ::::: : : :: :::: ::   ::: ::: :      ::  :::  ::  :   
NC_060 TATAGATTATATACTGTAAATATAATA-TCAATGTACCCCAAATATATATTTTA-TACTCTACATGAAATATCAAAGTTCACAAACCATATATTATATAC
     94747960  94747970  94747980   94747990  94748000   94748010  94748020  94748030  94748040  94748050  

       29210     29220     29230     29240     29250     29260     29270      29280     29290      29300   
NC_023 AGAAAAAATAAAATCATTAGAATCAAACTATTTATTGGAAGAAAAACAAATAGAGATTGAAAGTA-AAAATAAAGAAATTGAATTAGCTA-ATAAACGAT
        : : : : :: ::::    :  :::  ::: ::::  :      ::::: : : : : :::::: : ::   :   :::  ::    :: ::::: :::
NC_060 TGTACATAAAATATCAAAGTACCCAAGGTATATATTCTATACTGTACAAA-AAATA-TCAAAGTACACAAAGCATGTATTATATACTGTACATAAAAGAT
       94748060  94748070  94748080  94748090  94748100    94748110  94748120  94748130  94748140  94748150

         29310     29320     29330     29340     29350         29360      29370        29380     29390     
NC_023 CATTGAGAATAAAAAATTATTTAAATAATGTATCATTCAAAGATGTTAAA----AATGAATATA-TTTATATA-GCTAC--AACAAAACAATATGCTGCT
        :  :   :: ::: ::   ::: :: : ::: :::   :: :::: :::    :   ::::::  :::::::   :::  :: : : :::  : :  : 
NC_060 GAAAGTACATCAAATATATATTATATTAGGTA-CAT---AAAATGTGAAAGTACATCAAATATAGATTATATACTGTACATAAAATATCAAAGTACCCCA
         94748160  94748170  94748180      94748190  94748200  94748210  94748220  94748230  94748240      

       29400     29410     29420     29430     29440     29450     29460     29470     29480     29490     
NC_023 AATAATTTATTTAAAATTGGATCAACTACAAGAATTTGTAAACGAATTAAAGATTATCAAACTGGTAGACATGAAGAAGATGAATATTACTATTGT-TTT
       ::: :: ::::  : : :: : ::  ::  :  : : ::  :: :: :: : :::: :: ::::    ::::  : :: :: ::  :  : :  :: : :
NC_060 AAT-ATATATTATATACTGTA-CATGTAATATCA-TAGTTCAC-AACTATATATTA-CATACTG---TACAT--AAAATATCAAAGTACCCAAGGTATAT
    94748250  94748260   94748270   94748280   94748290   94748300     94748310    94748320  94748330      

        29500     29510     29520     29530      29540     29550     29560     29570        29580     29590
NC_023 ATAAAATATTGTTATAATTCTAAAGATTTAGATAAA-CATATTAATAATATTTTATCTATCTTTCTTTCTAAGAAAACTAAAGA---ATTATATTGTCTT
       ::   ::: :::   ::   ::   :  ::   ::: ::: :  :: ::::  : :  ::     : :  ::: : :  ::: :   ::: :::: : : 
NC_060 ATTCTATACTGTACAAAAAATATCAAAGTACCCAAAGCATGT--ATTATATACTGTACAT-AAAATATGAAAGTACATCAAATATATATTTTATTCTGTA
   94748340  94748350  94748360  94748370    94748380  94748390   94748400  94748410  94748420  94748430   

            29600     29610       29620     29630     29640     29650     29660     29670     29680        
NC_023 CATTATAATTCATTATTAGATC--TTGTTAATTTTATTATTGATAATTATGATAAGAGTATTGAGTATGTTAATAATTTTATTAAACATAAATTAGAAAA
       ::: : :  :::  : :: : :   : :  ::: :::  :  : :   :  :: : : ::   :   : :  :: : : :: :  ::::::     :: :
NC_060 CATAAAATATCA-AAGTACACCAGATATATATTCTATAGTGTACATAAAACATCAAAATACCCAAACTATACATTA-TATACTGTACATAA-----AATA
      94748440   94748450  94748460  94748470  94748480  94748490  94748500   94748510  94748520           

    29690     29700     29710     29720     29730     29740     29750     29760     29770     29780        
NC_023 TGTTATTATATTAGATCCTGTAATTCCTGAACCAATTAAAATTAATAATATTTCATTTAAGATTGGTGATAATATTGAAAATATTAATATTGA--TAACT
       ::  :::: :: : ::  : :: :   : :   :  ::::::  :: : : : :::  :: :: : : :: ::: :: : :::  ::: :  :  :: : 
NC_060 TGAGATTACATCAAAT-ATATATTATATTAGGTACATAAAAT--ATGAAAGTACATCAAATATAGATTAT-ATACTGTACATA-AAATTTCAAAGTACCC
   94748530  94748540   94748550  94748560    94748570  94748580  94748590   94748600   94748610  94748620 

      29790     29800     29810     29820     29830     29840     29850     29860         29870     29880  
NC_023 TTAATATAGATGAACTAAAAGAATTATTAAATGAAATATTGACAAGTTTTATAATTCAAAATAAATTTAATATTTC----TAGACAAGATTTATTATCGT
         :::::: :: :  ::    :  :   : :: :::  :: ::::  : :::: :  : : :  :  ::: :: ::    ::  :::: : :::  ::  
NC_060 CGAATATATATTATATACTCTACATGAAATATCAAA-GTTCACAAACTATATATTATATACTGTACATAAAATATCAAAGTACCCAAGGTATATATTCTA
        94748630  94748640  94748650   94748660  94748670  94748680  94748690  94748700  94748710  94748720

          29890     29900     29910      29920     29930     29940        29950     29960     29970        
NC_023 CATTAAATTTAAATGTTAATAAAAATACTTTATGGA-ATAATATAAAAAATATTTTAAATTGGAA---AAATGGAAAACAAATTATAAATTATA---ATA
        : :  :   :::     :: ::: :::   : : :  :: :::: :   ::: : ::::  :::   : ::  :: : : ::: ::   : ::   : :
NC_060 TACTGTACAAAAA---ATATCAAAGTACCCAAAGCATGTATTATATACTGTATATAAAATAAGAAAGTACATTAAATATATATTTTATTCTGTACATAAA
         94748730     94748740  94748750  94748760  94748770  94748780  94748790  94748800  94748810       

       29980      29990       30000     30010     30020     30030     30040     30050     30060     30070  
NC_023 ATAACAAA-TTTATGA-TTACATATT-AAGACGCTGAATGAAATTTTAAAAAATAAATAAAGTATGATATATAAAATTAAAGAATTGTGTGAAATTTATA
       ::: :::: :  :  :  :: :::::  : :   :  :: :::  : : ::: :: : ::: ::: :  :::: : :  :   :   : :::::::    
NC_060 ATATCAAAGTACACCAGATATATATTCTATAGTGTACATAAAA--TAAGAAAGTACACAAACTATAAATTATATACTGTACATAAAATATGAAATT----
  94748820  94748830  94748840  94748850  94748860    94748870  94748880  94748890  94748900  94748910     

          30080      30090     30100     30110     30120     30130     30140     30150     30160     30170 
NC_023 ATATTGAATATA-ATAAAGAAAAGTTTATAGAAGAATTTAAAAATTATCTTGATAATTATAAAGAAAATAAATCTCTTTATATTAATCAAGATGGCTTAT
       : ::  :::::: :: : : : :  : : : : :::  :: :    :: : ::: : ::::  ::: ::: : :: :  :: :    :::       : :
NC_060 ACATCAAATATATATTAGGTACA--TAAAATATGAAAGTACATCAAATATAGATTA-TATACTGAACATATA-CTATCAATGTACCCCAAATATATATTT
        94748920  94748930    94748940  94748950  94748960   94748970  94748980   94748990  94749000       

           30180     30190     30200     30210     30220      30230     30240     30250     30260     30270
NC_023 GATAAATTTAAAGAATTATATAATCCTAAGTTATTAAACATATTTGAGTTTA-TTAATAAAAATAATTATGAATTAGATTTAGGACAATGGTTTGAAGAA
       ::::   :  : ::: :::  ::   : ::  :  : ::::  :  : : ::  ::: : :   :: ::   :    :: ::   : ::  : : :: ::
NC_060 GATACTCTACATGAAATAT-CAAAGTTCAGAAACCATACATTATATACTGTACATAAAATATCAAAGTACCCAAGGTATATA-TTCTATACTGTAAAAAA
  94749010  94749020   94749030  94749040  94749050  94749060  94749070  94749080   94749090  94749100     

            30280     30290     30300     30310     30320     30330              30340         30350       
NC_023 ATATGGATACCATTATTTTATAAACAAGATGTATTAATTACTAATAATATATTAAAATTCATCCA---------TTATGGTGCAC----AAAATCCAGGC
       :     ::: ::   :     :: :: :   :::  : :    ::::::::: ::: : :::: :         ::::  :: ::    :: ::: : : 
NC_060 A-----ATATCAAAGTACCCAAAGCATGTATTATATACTGTACATAATATATGAAAGTACATCAAGTATATATTTTATTCTGTACATAAAATATCAAAGT
         94749110  94749120  94749130  94749140  94749150  94749160  94749170  94749180  94749190  94749200

     30360     30370      30380     30390     30400     30410     30420     30430     30440     30450      
NC_023 GGGACGACCATCCCGCCT-GAAAATACATCTTCAATCAAACGTGATTTAAAAAAAACACTTATAAATAATAACATAAAATATACAGAAATCAAATATAAT
           :    ::     ::  :   :::::     :::::: :: :   :::  : ::: ::::: :   : :::::::::::   ::::: : ::  :::
NC_060 ACACCAGATATATATTCTATAGTGTACATAAAATATCAAA-GT-ACCCAAACTATACA-TTATATACTGT-ACATAAAATAT---GAAATTACATCAAAT
         94749210  94749220  94749230  94749240    94749250   94749260   94749270     94749280  94749290   

      30460     30470      30480     30490     30500           30510     30520     30530     30540         
NC_023 AATGAATTAGCAAAT-CAATATGAATATATTCAGAATGAAATAAAAAATTTAT------CAAAAAATAATTTAGTACAAAAAACATGGATAATATTATCT
       :   : :  : : ::  ::::::::  ::      :: ::::: : : :::::      :: ::::::    ::::::  : : ::  ::  :::  : :
NC_060 ATATATTAGGTACATAAAATATGAAAGTA-----CATCAAATATATATTTTATTCTGTACATAAAATATCAAAGTACACCAGATATATATTCTATAGTGT
      94749300  94749310  94749320       94749330  94749340  94749350  94749360  94749370  94749380        

          30550     30560      30570            30580     30590     30600      30610        30620     30630
NC_023 -------GTTAGAAATTTCA-AAAGTTTA------ATAATG-AGATTGAATACTAAATCGGCTCAAGGA-ATAAGAG---AATATTATTTAACATTAGAA
               : ::::: : :: ::: : ::      ::: :: : ::  ::::  ::::    ::::  : :::  ::    :::  :: : : : :: : 
NC_060 ACATAAAATAAGAAAGTACACAAACTATAAATTATATACTGTACATAAAATATGAAATTACATCAAATATATATTAGGTACATAAAATATGAAAGTACAT
 94749390  94749400  94749410  94749420  94749430  94749440  94749450  94749460  94749470  94749480        

            30640      30650     30660     30670     30680     30690     30700     30710     30720         
NC_023 GAAATGATATATGAT-TATTATAAGTATAGTATGGAATATAACATCAATATAGAAAAAATAAAATCAATTGAATCTCAAAGACAATTAGACGAGAAA---
        :::: ::: :: :: :: : ::  : :: :::  ::: :: :   :::::  :    :::   :  ::  ::: ::::::   :  : :: : : :   
NC_060 CAAAT-ATAGATTATATACTGTACATCTAATAT-CAATGTACCCGAAATATTTATTTTATACTCTACATGAAATATCAAAGTTCA-CAAACCATATATTG
 94749490   94749500  94749510  94749520   94749530  94749540  94749550  94749560  94749570   94749580     

      30730     30740     30750     30760     30770     30780     30790     30800     30810     30820      
NC_023 GATAAACAATTAGAATTGGCAAACAAACGATCATTGAGAATAAAAAATTATTTAAATAATGTATCATTCAAAGATGTTAAAAATGAATACATATATATAG
        :::    :    :: :  ::::  : :   ::  :   :::    ::  : :: : ::  :::::   ::  :    ::  : : ::   ::::::  :
NC_060 TATACTGCACATAAAATATCAAAATACC---CAAGGTATATATTCTATACTGTACAAAAAATATCA---AAGTACCCAAAGCAGGTAT---TATATACTG
    94749590  94749600  94749610     94749620  94749630  94749640     94749650  94749660     94749670      

      30830      30840     30850     30860       30870       30880     30890         30900     30910       
NC_023 CAACTACAATA-CAATATGCATCTAATAATTTATTTAAAATTG--GATCAACTA--AAAGAATTAAAGAT---TA-TCAAACTGGTAGACATCATGAAGA
        :  :: ::::  ::  : :::: ::: :: ::::: :   ::   :: :: ::  :::: :    ::::   :: :: :    ::: : :  ::    :
NC_060 TACATAAAATATGAAAGTACATCAAAT-ATATATTTTATTCTGTACATAAAATATCAAAGTACACCAGATATATATTCTATAGCGTACATAAAATATCAA
   94749680  94749690  94749700   94749710  94749720  94749730  94749740  94749750  94749760  94749770     

     30920     30930     30940     30950     30960     30970     30980     30990      31000     31010      
NC_023 TGAATATTATTATTGTTTTATAAAATCTTGTTATAATTCTAAAGATTTAGATAAACATATTAATAATATTTTATCTATGT-TTCTTTCTAAGAA----AA
        : : :  :    :   ::::: : : :   :: :::   :::   ::: :: :: ::::  ::: ::: :::  ::  :    : :  ::: :    ::
NC_060 AGTACACAAACTATACATTATATACTGTACATAAAATATGAAA---TTACATCAA-ATAT--ATATTATATTAGGTACATAAAATATGAAAGTACATCAA
    94749780  94749790  94749800  94749810     94749820   94749830    94749840  94749850  94749860         

          31020     31030     31040     31050       31060     31070     31080     31090     31100          
NC_023 ATAAAGAATTATATTGTCTTCATTATAATTCATTATTAGATC--TTGTTAATTTTATTATTGATAATTATGATAAGAGTATTGAGTATGTTAATAAT-TT
       ::: :: :::::::  : : ::::: ::: :   : ::   :   : :  :::::::  :  : :   :   : : ::  :: :  :  :  ::: : : 
NC_060 ATATAG-ATTATATACTGTACATTA-AATACCAAAGTACCCCAAATATATATTTTATACTGTACATGAAATTTCAAAG--TTCACAAACTATATATTATA
94749870   94749880  94749890   94749900  94749910  94749920  94749930  94749940    94749950  94749960     

   31110     31120     31130        31140     31150      31160     31170       31180     31190     31200   
NC_023 TATTAAACATAAATTAGAAAATGT---TATTGTATTAGATCCAATTAT-TCCTGAACCTATTAAA--ATTAATAGTATTTCATATAAAATTGGTCATTCA
       :: :  ::::::: ::  ::: ::    :  ::: :: :: : ::  : : :  ::  ::: :::  :   : :: :: :  ::: : : ::   ::  :
NC_060 TACTGTACATAAAATATCAAA-GTACCCAAGGTA-TATATTCTATACTGTGCAAAAAATATCAAAGTACCCAAAGCATGTATTAT-ATACTGTATATAAA
    94749970  94749980   94749990   94750000  94750010  94750020  94750030  94750040   94750050  94750060  

          31210     31220     31230     31240     31250     31260     31270     31280     31290     31300  
NC_023 ACA-GATAGTATAAATATTAATGAATTTAATGTTGATGAACTAAAAGAATTATTAGATGAAATATTGACAAGTTTTATAATTCAAAATAAATTTAATATT
       : : :: :::: :   : ::   : :::: : :  :   :  : :  ::  : :: :  : ::::    :  :: :::: :  : :  :::: : : : :
NC_060 ATATGAAAGTACATCAAATATATATTTTATTCTGTACATAAAATATCAA--AGTACACCAGATAT----ATATTCTATAGTGTACATAAAATATCAAACT
       94750070  94750080  94750090  94750100  94750110    94750120      94750130  94750140  94750150      

          31310     31320     31330     31340      31350     31360      31370     31380     31390     31400
NC_023 TCCAGACAAGAATTATTAACGTCATTAAATTTAAATGTTA-ATAAACTTACATTATGGA-ATAATATAAAAAATATTTTAAATTGGAAAAATGGAAAACA
        ::   ::  :: :::  :: : ::  : : :: ::   : :: :: :::::: :   : ::: ::::  :  ::  : ::::  ::::   : : : ::
NC_060 ACC---CA--AACTAT--ACATTATATACTGTACATAAAATATGAAATTACATCAAATATATATTATATTAGGTACATAAAATACGAAA---GTACATCA
      94750160      94750170  94750180  94750190  94750200  94750210  94750220  94750230     94750240      

            31410      31420      31430       31440     31450     31460     31470      31480     31490     
NC_023 AATTATAAATTATA-ATAATA-ATAAATTATTAA--TAACGTATTAATTTTTATAAATGATGAATGAAATTTAATATTTTA-AAATTAAAAATATGATAT
       :: :::: :::::: :   :: ::::: ::: ::  :: :  : ::  : ::::: :   :  ::::::: : : : :: : ::: :: : ::    :: 
NC_060 AA-TATAGATTATATACTGTACATAAAATATCAAAGTACCCCAATATATATTATATACTGTACATGAAATATCAAAGTTCACAAACTATATATTATGTAC
    94750250  94750260  94750270  94750280  94750290  94750300  94750310  94750320  94750330  94750340     

       31500       31510     31520     31530     31540     31550     31560     31570     31580     31590   
NC_023 ATAAAATAAAAGA--ATTGTGTGAAATTTATAATATTGAATATAATAAAGAAAAGTTTATAGAAGAATTTAAAAATTATCTTGATAATTATAAAGAAAAT
          : :::::: :  :  ::    ::  ::: :::::  :::   :: : ::::   :::  ::: :   :::   : : ::    : : :: : :::::
NC_060 TGTACATAAAATATCAAAGTACCCAAGGTAT-ATATTCTATACTGTACAAAAAA---TATCAAAGTACCCAAAGCATGTATTATATAATGTACATAAAAT
    94750350  94750360  94750370   94750380  94750390     94750400  94750410  94750420  94750430  94750440 

         31600     31610     31620     31630     31640      31650     31660     31670     31680     31690  
NC_023 AAATCTCTTTATATTAATCAAGATGGCTATGATAAATTTAAAGAATTATATAA-TCCTAAGTTATTAAACATATTTGAATTTATAAATCATAATAATTAT
         ::     :: :: ::  :       :::  :  :  ::::  :: : : ::  ::  :  :::     ::: :  :  : : : :::: : :: : : 
NC_060 --ATGAAAGTACATCAAATATATATTTTATTCTGTAGATAAAATATCAAAGAACACCAGATATATATTCTATAGTGTACATAAAATATCAAAGTACTCAA
          94750450  94750460  94750470  94750480  94750490  94750500  94750510  94750520  94750530         

          31700     31710     31720     31730     31740     31750     31760     31770     31780     31790  
NC_023 AATTTAGATTTAGGAGATTGGTTTTATGATATATGGATTCCTTTATTCGAACAAAAAGATATATTAATAACTGATAATATATTAAGATTTATTCATCATG
       : : :: :::    : ::    :  :: : ::::: :       :::  : :  ::: ::::::::   ::  :::: :::: ::  :  ::  :  :: 
NC_060 ACTATACATT----ATATACTGTACATAAAATATGAA-------ATTACATC--AAATATATATTAGGTAC--ATAAAATATGAAAGTACATCAAATATA
94750540      94750550  94750560  94750570         94750580    94750590    94750600  94750610  94750620    

          31800     31810     31820     31830     31840           31850     31860     31870      31880     
NC_023 GAATTGATAATCCAGGGGGGGATCGCCATCCCCCCCTGAATTATAAATTAT------TAAAAAAGAATTTAATGAAAATCTTATCAAAT-TATAGTTTAG
        : :: ::  :  :       ::  : :    : :: ::  ::::   :::       : :::: ::   : :  : :   ::: :: : :::: : :: 
NC_060 TATTTTATTCTGTA-CATAAAATATCAAAGTACACCAGATATATATTCTATAGTGTACATAAAATAACAAAGTACACAAACTATAAATTATATACTGTA-
     94750630   94750640  94750650  94750660  94750670  94750680  94750690  94750700  94750710  94750720   

       31890     31900        31910     31920       31930     31940     31950     31960     31970     31980
NC_023 AATATGATAAGATTTTATAT---AAAGATGTTAATTTTATTGAATAT--ACTTATTTAAAAAATGAATTAGATAAATCGACTCCTAATAATATAGTTCAA
        :::  ::: ::  ::: ::   : : :: :::  :  ::  :::::  :  ::  : ::: ::  :::: :: : :  ::    ::::  :  :: :  
NC_060 CATAAAATATGAAATTACATCAAATATATATTAGGTACATAAAATATGAAAGTACATCAAATATAGATTATAT-ATTGTACATAAAATATCAATGTACCC
       94750730  94750740  94750750  94750760  94750770  94750780  94750790   94750800  94750810  94750820 

            31990     32000     32010          32020     32030     32040        32050     32060      32070 
NC_023 AAATCATGGATATTATTATCAGTGAAAAATTTTAA-----AAAATTAATAATGATGTTAAATACA---AAGATTGCAAGACAAATAAGAGA-CTATTATA
        ::  ::  :: ::::  ::      :::: : ::     : :::  :: ::  :::  : : ::   :: ::  ::: : :   :::  :  :::: ::
NC_060 CAAATATATATTTTATACTCTACATGAAATATCAAAGTTCACAATCCAT-ATATTGTATACTGCACATAAAATATCAAAATACCCAAGGTATATATTCTA
        94750830  94750840  94750850  94750860  94750870   94750880  94750890  94750900  94750910  94750920

           32080     32090     32100       32110     32120     32130       32140     32150     32160       
NC_023 TTAACTTGGAAGAAATATTATTTGATTATTCTAATTA--TATACAAAAATATAATTTAAAACAAGAAA--AAATAAATTATTTAATAAAATCAATTGAAT
       :  :::  : : ::: : :::   : ::  : ::  :  :::   : : : : :  ::::: : ::::  : :: :: ::: :: :  : ::  :  :  
NC_060 T--ACT--GTACAAAAAATATCAAAGTACCCAAAGCAGGTATTATATACTGT-ACATAAAATATGAAAGTACATCAAATATATATTTTATTC--TGTACA
             94750930  94750940  94750950  94750960   94750970  94750980  94750990  94751000    94751010   

     32170      32180      32190     32200     32210     32220     32230     32240     32250     32260     
NC_023 TAAATTATTCAA-CACAACA-ATATCAATTAGAAATTGAATTGGCAAATAAAAAAACGTTGAAAATAAAAAATTATTTAAACAACATTTCTATTAAAGAT
       :::: :::  ::  ::: :: ::::  :::    :: : ::    : :::::: : :   : : : :::  ::   ::: : :   : :  :: ::: ::
NC_060 TAAAATATCAAAGTACACCAGATATATATT--CTATAGCAT----ACATAAAATATCAAAGTACACAAACTATACATTATATA--CTGTACATAAAATAT
      94751020  94751030  94751040    94751050      94751060  94751070  94751080  94751090    94751100     

         32270     32280       32290     32300     32310        32320       32330     32340     32350      
NC_023 --AAGAAAAACGAATGGAT-TTACA-TAGCAACAACTAAACAATATGCA---GCATTAAATTT--ATTTAAAATTGGATCAACAACTAGAATTTGTAAAC
         ::  : : : :::  :: ::: : :::  :::  :::  :::::: :    ::: :::: :  :::  : : :: : ::  :: ::  :   :::  :
NC_060 GAAATTACATCAAATATATATTATATTAGGTACA--TAA--AATATGAAAGTACATCAAATATAGATTATATACTGTA-CATTAAATACCA-AAGTACCC
    94751110  94751120  94751130    94751140    94751150  94751160  94751170   94751180  94751190          

      32360     32370       32380     32390     32400     32410     32420     32430     32440     32450    
NC_023 GAATTAAAGATTATCAAACTG--GTAGACATCATGAAGATGAATATTATTATTGTGTTATAAAATCTTGTTATAATTCTAAAGATTTAGATAAACATATT
        :: :: : ::: : : ::::     :: ::    ::: : :  :  : :: : : ::::: : : :   :: :::   ::::      : : : :::::
NC_060 CAAATATATATT-TTATACTGAACATGAAATTTCAAAGTTCACAA--ACTA-TATATTATATACTGTACATAAAATATCAAAGTACACCAGATATATATT
94751200  94751210   94751220  94751230  94751240     94751250  94751260  94751270  94751280  94751290     

        32460      32470     32480     32490     32500     32510     32520     32530     32540     32550   
NC_023 AATAATATTTTATCT-ATGTTTCTTTCTAAGAAAAATAAAGAATTATATTGTCTTCATTATAATTCATTATTAGATCTTGTTAATTTTATTATTGATAAT
           ::: : ::  : :  : ::    ::   ::: :: :  :::::::  : : :: :: :::     :::: :::   :  :::::::  : : ::  
NC_060 --CTATAATGTACATAAAATATCAAAGTACCCAAACTATA-CATTATATACTGTACA-TAAAATATGAAATTACATCAAATATATTTTATATTAGGTACA
      94751300  94751310  94751320  94751330   94751340   94751350  94751360  94751370  94751380  94751390 

           32560     32570     32580     32590     32600     32610      32620       32630     32640        
NC_023 T--ATGATAAGAGTATTGAGTATGTTAATAATTTTATTAAACATAAATTAGAAAATGTTATTATAT-TAGATCCAAT--TATTCCTGAACCTATTAAAAT
       :  :  :: : ::::      :: :  :: : : :: :  :::: :: ::  :::       : :: :: ::   ::  : : : ::::  ::: ::: :
NC_060 TAAACTATGAAAGTACATCAAATATAGATTA-TATACTGTACATTAAATACCAAAGTACCCCAAATATATATTTTATACTGTACATGAA-ATATCAAAGT
        94751400  94751410  94751420   94751430  94751440  94751450  94751460  94751470   94751480         

        32650     32660     32670     32680     32690     32700     32710     32720     32730     32740    
NC_023 T----AATAGTATTTCATATACTGTTGGAAATTTAACAGACAATATAAATATTAATGAATTTAATTTAGATCAATTGAAAGAATTATTAGATGAAATATT
       :    ::   ::: : :::::::::   : :: ::: :  :::  ::      :: : :: :: : :: : :  :  ::: ::: :   :: : :  :  
NC_060 TCACAAACTATATATTATATACTGT---ATATATAATA-TCAAAGTA---CCCAAGGTATATATTCTATA-CTGTACAAAAAATAA--CGAAGTACCAAA
94751490  94751500  94751510     94751520   94751530     94751540  94751550   94751560    94751570         

        32750         32760     32770      32780      32790     32800     32810      32820     32830       
NC_023 AACAAGTTTTATA----ATTCAAAATAAATTTAA-TATATC-TAGACAAGAATTATTAACGTCATTAAATTTAAATGT-TAATAAACTTACATTATGGAA
       : :: :: :::::     : :  :::: ::  :: :: :::  : : :    :::::     ::: :::: : :: ::  :  : :  :: ::: :  : 
NC_060 ACCATGTATTATATACTGTACCTAATATATGAAAGTACATCAAATATATATTTTATTCTGTACATAAAATATCAAAGTACACCAGATATATATTCTATAG
94751580  94751590  94751600  94751610  94751620  94751630  94751640  94751650  94751660  94751670         

      32840     32850        32860     32870     32880       32890     32900     32910      32920     32930
NC_023 T-AACATAAAAAAT---ATTTTAAATTGGAAAAATAGTAAACAATTTATAAATTAT--AATAATAACAAATTTATGATTAT-TTATTAAAACATTGAATG
       :  :::::::: ::   : :    :    : : ::  :: ::  :  ::::: :::  ::: : : ::::: ::: ::::: :::   : : :    :::
NC_060 TGTACATAAAATATCAAAGTACCCAAACTATACATTATATACTGTACATAAAATATGAAATTACATCAAATATAT-ATTATATTAGGTACATAAAATATG
94751680  94751690  94751700  94751710  94751720  94751730  94751740  94751750   94751760  94751770        

               32940     32950     32960     32970     32980     32990     33000     33010     33020       
NC_023 AAATT---TTAAAAATAAATAAAGGATGATATATAAAATAAAAGAATTGTGTGAAATTTATAATATTGAATATAATAAAGAAAAGTTTATAGAAGAATTT
       ::: :   : ::: ::: :: :   :   :: ::::::::  : :: :     :::: :::: :::  : : ::   : ::::    :::  :::  :: 
NC_060 AAAGTACATCAAATATAGATTATATACTGTACATAAAATATCA-AAGTACCCCAAATATATATTATATACTCTA--CATGAAA----TATCAAAG--TTC
 94751780  94751790  94751800  94751810  94751820   94751830  94751840  94751850        94751860           

     33030      33040      33050     33060     33070     33080     33090       33100     33110       33120 
NC_023 AAAAATTATCT-TGATA-ATTATAAAGAAAATACATCTCTTTATATTAATCAAGATGGCTATGATA-AATTTA-AAGAATTATATAATT--CTAAATTGT
       : ::: ::: : : ::: : : :: : ::::::       : : : ::  :::: :   :::  :: : : :: :: :: :::  :: :  : :::   :
NC_060 ACAAACTATATATTATATACTGTACATAAAATA-------TCAAAGTACCCAAGGTATATATTCTATACTGTACAAAAAATATCAAAGTACCCAAAGCAT
94751870  94751880  94751890  94751900         94751910  94751920  94751930  94751940  94751950  94751960  

           33130      33140          33150      33160     33170        33180     33190     33200     33210 
NC_023 TAAATATAT-TTGAATTTATCA----ATAGTA-AT-AATTATATTTTAGATTTGGGAAATTGG---TTTTATGATATATGGATTCCGTTATTTGATAAGA
         : :::::  :: :: ::  :    : :::: :: :: ::::: :::: :     ::::  :    :  :: : :::: ::::    :: :  : :  :
NC_060 GTATTATATACTGTATATAAAATATGAAAGTACATCAAATATATATTAGGTACATAAAATATGAAAGTACATAAAATATAGATT-ATATACTGTACATAA
       94751970  94751980  94751990  94752000  94752010  94752020  94752030  94752040   94752050  94752060 

           33220     33230      33240      33250     33260     33270     33280     33290     33300         
NC_023 AAGATATTTTGATTACTAATA-ATATTTTAGA-TTTTCTTGGATTTTCAAATGGTGGGGTTCTAAATGGAACCGGAGGAGAATTTAGACAACAAAAGAA-
       :: ::      :   : :::: ::::: :: : : : : :: : : ::::: : :      ::: ::  :         : :  :: :  : ::: : : 
NC_060 AATATCAAAGTACCCCAAATATATATTATATACTCTACATGAAATATCAAA-GTTCACAAACTATAT--ATTATATACTGTACATAAAATATAAATGTAC
        94752070  94752080  94752090  94752100  94752110   94752120    94752130  94752140  94752150        

      33310     33320      33330     33340      33350     33360     33370     33380     33390      33400   
NC_023 --AAATTATATAAAAT-TTCTAAATAAAAATAATC-TAGAATATAAAGAAATAAAATATGATAATGAAATAATAAATCAATATGAATATATA-CAAAACG
         ::  ::::::   : : ::  : :::::  :::  :: :   ::::  ::  : ::: ::: :: :   ::::   ::::::::  :: : ::::   
NC_060 CCAAGGTATATATTCTATACTGTACAAAAAATATCAAAGTACCCAAAG-CATGTATTAT-ATACTGTA--CATAA---AATATGAAAGTACATCAAATAT
 94752160  94752170  94752180  94752190  94752200   94752210   94752220       94752230  94752240  94752250 

         33410     33420      33430     33440     33450     33460       33470     33480     33490          
NC_023 ATATTAAAAACTTGGAACCAAGACAT-TTAGTTCAAAAAACATGGATATTATTAAATGT--AGAAAATTTTAAAGAATCTATAATGTTAATTA-ATACAA
       :::::  :  : :: :   :: : ::   ::: ::  : : ::  ::::: :  : :::  : ::::: : :::: : : : : : :  :::: ::::  
NC_060 ATATTTTATTC-TGTACATAAAATATCAAAGTACACCAGATAT--ATATTCTATAGTGTACATAAAATATCAAAGTACCCAAACTATACATTATATAC--
        94752260   94752270  94752280  94752290    94752300  94752310  94752320  94752330  94752340        

   33500     33510     33520     33530      33540     33550     33560     33570     33580      33590       
NC_023 AATGTTGTAAACAAATAAGAAAATATTATAT-TATTTTAGAGAAAATATTGTATGATTATTCTAAATATATAACTGAATATA-ATTTTAAACAAGAAAAA
         :::    :: : :: : :  : :: : :: ::: :::: : : :::   :::::   : :   : :::::   :: :::: : : :: : :: : :  
NC_060 --TGTACATAAAATATGAAATTACATCAAATATATATTAG-GTACATAAAATATGAAAGTACATCAAATATA---GATTATATACTGTACATAAAATATC
     94752350  94752360  94752370  94752380   94752390  94752400  94752410     94752420  94752430  94752440

     33600         33610     33620       33630     33640     33650     33660     33670     33680     33690 
NC_023 ATAGTA---TACA-ATATAAAATCAATTGAATCA--AAATATATAATTGAAAATAAAAATAATGAAATATTAAAAATTAAAAATGAATCAGAAAAACAAT
       : ::::   :: : :::::  ::  : :: : ::  ::::::  :: :  : : :  :   :: : ::: :  : :: ::: :: ::       ::    
NC_060 AAAGTACCCTAAATATATATTATATACTGTA-CATGAAATATCAAAGTTCACAAACTATATATTATATACTGTACATAAAATATCAAAGTACCCAAGGTG
         94752450  94752460  94752470   94752480  94752490  94752500  94752510  94752520  94752530         

           33700     33710     33720     33730     33740     33750     33760       33770     33780         
NC_023 TACAACAAAAACAGAAAGAAATTGAATTAGCTAATAAACGATCATTGAGAATAAAAAATTATTTAAATAATGTA--TCATTCAAAGATATTAAAAATGAA
       :: :    : :: : :  :::   :   :  ::   ::  : :::  :  :: : :   ::: ::::  ::: :  :   ::::: ::::      :  :
NC_060 TATATTCTATACTGTACAAAAAATATCAAAGTACCCAA--AGCATGTATTAT-ATACTGTATATAAAATATGAAAGTACATCAAATATATATTGGGTTCA
94752540  94752550  94752560  94752570    94752580   94752590  94752600  94752610  94752620  94752630      

   33790     33800     33810          33820     33830     33840     33850     33860     33870      33880   
NC_023 TATATTTATATAGCTACAACAAA-----ACAATATGCTGCTAATAATTTATTTAAGATTGGTTCAACTACTAGAATTTGTAAAAGA-ATTAAAGATTATC
       :: :  :::  :  :::: ::::     :  :::: :::   ::::  :::  :::  :    ::: :: :: : : : ::    : :: :::   ::::
NC_060 TA-AAATATGAAAGTACATCAAATATAGATTATATACTGTACATAAAATATCAAAG--TACCCCAAATA-TATATTATATACTCTACATGAAA---TATC
    94752640  94752650  94752660  94752670  94752680  94752690    94752700   94752710  94752720            

         33890     33900     33910      33920      33930     33940      33950     33960         33970      
NC_023 AAACAGGAAGACATCCCGATGATGAATATTA-TTATTGTGTTATA-AAATCTTGTTATA-ATTCTAAAGATTTAGATAAA----CATATTAACAATATTT
       :::    :  :  :    :: ::  : : ::  ::   : : : :  :: :  : :::: :::::: :  : :: : :::    :: : :: : : :   
NC_060 AAAATTCACAAACTATATATTATATACAGTACATAAAATATAAAAGTAACCAAGGTATATATTCTATA-CTGTACAAAAAATATCAAAGTACCCAAA--G
94752730  94752740  94752750  94752760  94752770  94752780  94752790   94752800  94752810  94752820        

      33980     33990     34000     34010     34020     34030      34040      34050     34060     34070    
NC_023 TATCTATGTTTCTTTCTAAGAAAAATAAAGAATTATATTGTCTTCATTATAATTCATTAT-TAGATCTTGT-TAATTTTATTATTGATAATTATGATAAT
        :: :::  : :  : :    ::::::   :: :: :   ::     :::: :: ::: : :: ::    : : :   ::     ::::  :::  : ::
NC_060 CATGTATTATACACTGTTCATAAAATATGAAAGTACA---TCAAATATATATTTTATTCTGTACATAAAATATCAAAGTACACCAGATAGATATTCT-AT
   94752830  94752840  94752850  94752860     94752870  94752880  94752890  94752900  94752910  94752920   

        34080     34090     34100     34110     34120     34130     34140     34150     34160     34170    
NC_023 AGTATTGAGTATGTTAATAATTTTATAAAAAATAAATTAGAAAATGTAATTTTACTAGATCCTGTAATTCCTGAACCAATTAAAATAAATAATATTTCAT
       ::: :  :  :  : :  :: :  : :::  ::: :::: : : ::::  :  : ::     :: :::: :  : : :::  : :: :   : ::   ::
NC_060 AGTGTACATAAAATAACAAAGTACACAAACTATACATTATATACTGTACATAAAATA-----TGAAATTAC--ATCAAATATATATTAGGTACATAAAAT
       94752930  94752940  94752950  94752960  94752970       94752980    94752990  94753000  94753010     

        34180     34190     34200     34210     34220     34230     34240      34250     34260     34270   
NC_023 ATACAGTTGGAAATAATGTAGAGAATATAGATGAATTAAAAGAATTATTAAATGAAATATTAACAAGTTTTATA-ATTCAAAATAAATTTAATATATCTA
       ::  :  :  :   ::: ::::  :::::    :  :::::    ::: ::: : :     :: :  : ::::: : :: : :: :: : :  :  :  :
NC_060 ATGAAAGTACATCAAATATAGATTATATACTGTACATAAAA----TATCAAA-GTACCCCAAATATATATTATATACTCTACATGAAATAAGAAAGTTCA
    94753020  94753030  94753040  94753050      94753060   94753070  94753080  94753090  94753100  94753110

         34280     34290     34300     34310     34320     34330     34340     34350     34360     34370   
NC_023 GACAAGAATTATTATCGTCATTAAATTTAAATATTAATAAAAATACATTATGGAATGAAATTAAAAATATTTTAAATTGGAAAAATAGTAAACAAATTAT
        : :  :  ::::::   :  :: ::  ::     ::: ::: :::   : :: :: : :::  : :   :  :::    :  :: ::::  ::::  ::
NC_060 CAAACTATATATTATATACTGTACATAAAA-----AATCAAAGTAC-CCAAGGTAT-ATATTCTATACTGTACAAAAAATATCAA-AGTACCCAAAGCAT
         94753120  94753130  94753140       94753150   94753160   94753170  94753180   94753190  94753200  

         34380      34390     34400     34410      34420     34430      34440     34450          34460     
NC_023 AAATTATA-ATAATAACAAATTTATGATTGCTTATTAATAATGTA-TGAATTTTTTTTTTAAAATAT-GATATATAATAG-TTTAGAT----TTGGGAAC
         :::::: :   ::   ::  :::::  :   :: ::  :: :: :  ::: :     ::::::::  : ::: :  :: : :: ::    : : : ::
NC_060 GTATTATATACTGTATATAAAATATGAAAGTACATCAAATATATATTTTATTCTGCACATAAAATATCAAAATACACCAGATATATATTCTATAGTGTAC
       94753210  94753220  94753230  94753240  94753250  94753260  94753270  94753280  94753290  94753300  

         34470     34480     34490     34500        34510       34520     34530     34540     34550        
NC_023 AT--GATTCCATTTTTATAAAAAAGATGTATTAATAACT---AATAATATTTTGGAT--CGTCCCTTATAAATGTAAACATATTCAATATAAGCGTATAT
       ::   ::: ::    :: : :::  ::  ::::   :::    :::: :: :   ::  : ::   :::  :: ::   : ::  ::::: : :::: ::
NC_060 ATAAAATTACA-AAGTACACAAACTATAAATTATATACTGTACATAAAATATGAAATTACATCAAATATCTAT-TAGGTACATAAAATATTAACGTACAT
       94753310   94753320  94753330  94753340  94753350  94753360  94753370   94753380  94753390  94753400

    34560     34570     34580     34590     34600     34610     34620      34630          34640     34650  
NC_023 GTAATAATTTAATAACTTATTTTATATCAATTTTTGTTTTAATTCTTCTATTTCAGTTTTTTGTTTA-TTTATATATAA-----TACATAGCGTTGATTG
         ::::  :  :: :  :: : :: :: :: : :   : ::   :   ::: : : ::: :  : ::  : : :::: :      ::: : : :  ::  
NC_060 CAAATA--TAGATTATATACTGTACATAAAATATCAATGTACCCCAAATATAT-ATTTTATACTCTACATGAAATATCAAAGTTCACAAACCATATAT--
           94753410  94753420  94753430  94753440  94753450   94753460  94753470  94753480  94753490       

          34660     34670     34680     34690     34700     34710      34720           34730     34740     
NC_023 ATATGTGTTCTAACATATGGTAATAATACATTCCATATATATTCTCTAAACTTAATGACTGAT-TCTGTGTTTCGA------GTCAAACATAATTGATAT
        ::: :  : ::: :::   ::  ::   : :: :  :::::  :::: :::  :  :   :: ::   ::  : :      ::   : ::: :  : ::
NC_060 -TATATACTGTAA-ATAAAATATCAAAGTACTCAAGGTATATATTCTATACTGTACAAAAAATATCAAAGTACCCAAAGCATGTATTATATACTGTACAT
     94753500   94753510  94753520  94753530  94753540  94753550  94753560  94753570  94753580  94753590   

           34750      34760     34770      34780     34790     34800     34810     34820     34830         
NC_023 A----ATCCAAATTCAT-TAATATATATTTGATT-TGCTGAATCGATTTCTGATTGCTTATTTTTAAATATATTTTGTATATTATTTTTATATTTGTAAT
       :    ::  :: : :::  :::: :::::: ::: ::   :    :: ::  : : :        : :::::: :: :::: : :   :: : :   :: 
NC_060 AAAATATGAAAGTACATCAAATACATATTTTATTCTGTACATAAAATATCAAAGTAC-----ACCAGATATATATTCTATAGTGTACATAAAATAACAAA
      94753600  94753610  94753620  94753630  94753640  94753650       94753660  94753670  94753680        

   34840     34850        34860     34870     34880     34890     34900     34910     34920     34930      
NC_023 TTATTCTATTTAGAA---TTATCGAATAGCTTATTTTATATTCTAATATTTCTAATATATTAATACCATAAAACCATACATTATGTATATCTGCAATAAT
        ::  : :  :: ::   ::::    :: :  :  ::::    : : ::     ::::::::    :::::::    :    : ::: :::      :::
NC_060 GTACACAAACTATAAATTTTATACTGTA-CAGAAATTATGAAATTACATCAAATATATATTAGGTACATAAAATATGA----AAGTACATC-----AAAT
 94753690  94753700  94753710   94753720  94753730  94753740  94753750  94753760      94753770             

      34940     34950     34960     34970     34980     34990     35000       35010        35020     35030 
NC_023 GTGGATTTTTCTATTATTGTATGTAAATATATCAGTAATTGTAAAATTAAGCTCTTTTGATTGAGCCATG--GTATAATATTT---AGACATTATTTTAA
        : :::: :     :: ::::  :::: ::::::         ::::  :  : :: :  :  :  ::::   ::: : : ::   : ::   :: ::: 
NC_060 ATAGATTAT----ATACTGTACATAAA-ATATCAAAGTACCCCAAATATATATTTTATACTCTA--CATGAAATATCAAAGTTCACAAACTACATATTAT
 94753780      94753790  94753800   94753810  94753820  94753830    94753840  94753850  94753860  94753870 

           35040      35050     35060        35070     35080     35090     35100     35110     35120       
NC_023 TTATTTTTCATAAACTGT-ATAACATATAAGTTGCA---GCTAGATTTTGATAAAAAAGTTAAACAATAATCACATGTATTATTATATATTAAGATGAAA
        :: : : :::::: : : : :  :   ::: :  :    ::: : : : : ::::::  : :: : ::  :: :     ::::::::: :::    :::
NC_060 ATACTGTCCATAAAATATCAAATTACCCAAGGTATATATTCTATACTGT-ACAAAAAATATCAA-AGTACCCAAAGCATGTATTATATACTAAACATAAA
        94753880  94753890  94753900  94753910  94753920   94753930   94753940  94753950  94753960         

     35130     35140       35150     35160     35170      35180     35190     35200     35210      35220   
NC_023 ATCATAATATTATTATCAA--GTTTTATTAATTGTATAAATATATTAT-TAGTTATTTTTTTAATATATGATGATACTAATTATAGTATA-GATAGTATG
       :: :: : : ::  :::::  :: :  :: ::: : :: ::: : :::  :  ::        ::::::  : ::: :    :::  :::  : ::::  
NC_060 AT-ATGAAAGTA-CATCAAATGTATATTTTATTCTGTACATAAAATATGAAAGTACACCAGATATATATTCT-ATAGTGTACATAAAATATCAAAGTACC
94753970   94753980   94753990  94754000  94754010  94754020  94754030   94754040  94754050  94754060      

            35230     35240     35250     35260     35270     35280       35290     35300     35310        
NC_023 TA---TGGATATAATAATATCTATTTCAATAATCGCTATTATAATACACATCATTTAGATT--TTACATATAATGTTCGATTTCCCTCACAACGATTTCG
        :   :  : :: :::   : ::  : ::  :: :  :::: :  : : ::   ::: :::   :::::: :::  :  :  : : ::: :   :  :  
NC_060 CAAACTATACATTATATACTGTACATAAAATAT-GAAATTACATCAAATATATATTATATTAGGTACATAAAAT-ATGAAAGTACATCAAATATAAATTA
   94754070  94754080  94754090   94754100  94754110  94754120  94754130   94754140  94754150  94754160    

    35320     35330      35340      35350     35360     35370     35380     35390     35400     35410      
NC_023 TTGTATATCCATT-GATTCAAAAATA-TATAAATATAGATTGACTTTTACGTTTATTTCATTTGATCATCTTAATTTGTTTGAGAATAATATTATTTTAT
       :    : : ::::  :: : ::: ::    : ::::: :::   :: ::: : ::  : :  : ::::    :: ::     :: :: ::::::: :  :
NC_060 TATACTGTACATTAAATACCAAAGTACCCCAGATATATATT---TTATAC-TGTACATGAAAT-ATCA----AAGTTCACAAAGTAT-ATATTATATACT
     94754170  94754180  94754190  94754200     94754210   94754220       94754230  94754240   94754250    

      35420     35430     35440       35450     35460     35470     35480     35490     35500     35510    
NC_023 ATAAAAATAATTTAATTAAAATTACCCAA--AATGCATTTAATGCTTGGACTAAATATACAAATTTAGATATTTCATATACTAATGATCATAGAGCAGAT
        :  : ::::  :::   ::: :: ::::   ::  :::  :: : :: :: ::: :::   :  ::   :   ::: :: ::   :   :: :  : ::
NC_060 GT--ACATAAAATAA--CAAAGTATCCAAGGTATATATTCTATAC-TGTACAAAAAATATCGAAGTACCCAAAGCATGTATTATATAATGTACATAAAAT
       94754260    94754270  94754280  94754290   94754300  94754310  94754320  94754330  94754340         

        35520      35530     35540     35550     35560       35570     35580     35590     35600     35610 
NC_023 ATTGTAATA-TTTAAATATTATGTAAATACTGTTGGTGATTTAGGACAAGCCAC--GTTTCCTGCTCAACAATATCCATCTTATATAAGGATATATCAAC
       ::   : ::  : ::::::    :  :: ::::   : :  ::  : :   :::  : :   :  :: : : : : :::   :::: :   ::    :::
NC_060 ATGAAAGTACATCAAATATATATTTTATTCTGTACATAAAATATCAAAGTACACCAGATATATATTCTATAGTGTACATAAAATATCAATGTACCCAAAC
94754350  94754360  94754370  94754380  94754390  94754400  94754410  94754420  94754430  94754440         

              35620     35630       35640     35650     35660      35670     35680      35690     35700    
NC_023 CA---AATTGTTGTAGAACATTGA--ATCAATTTAAAGTTACTATATTACATGAAATAGG-ACATGCATTAGGAT-TTCATCATATTACTACTATTAAAT
        :   : :   :   : ::::  :  :: :: ::: :   : :::::   ::  : :::: ::::  ::  : :: : ::::: ::    : :::  : :
NC_060 TATACATTACATACTGTACATAAAATATGAAATTACATCAAATATATATTAT--ATTAGGTACATAAATATGAATGTACATCAAATATAGATTATATACT
94754450  94754460  94754470  94754480  94754490  94754500    94754510  94754520  94754530  94754540       

          35710     35720       35730     35740      35750     35760     35770     35780      35790        
NC_023 CT--GTAATGTTTCCTAAATA--TAATCCATATATTCAACCTACTATA-GAAGAATATGATACTTATTGTATGATGGCATTATATA-ACTAT-TGAATTT
        :   :::  : : : :: ::   ::   :::::::: :  :::: ::  :: ::::: : :  ::    : :   : ::::::::   ::: : :: : 
NC_060 GTACATAAAATAT-CAAAGTACCCAAGGTATATATTCTA--TACTGTACAAAAAATATCA-AAGTACCCAAAGCATGTATTATATACTGTATATAAAATA
  94754550  94754560   94754570  94754580    94754590  94754600   94754610  94754620  94754630  94754640   

     35800     35810     35820     35830     35840     35850           35860     35870       35880         
NC_023 TTATACTAATTATTTAATATGGATCATGGCTCCTTCATATGAAAAATATATAAATAAAC------AATCATCTAAAACATGGAT--CATATTGAATTGGT
       : : : ::   ::  :::::: ::  :   : ::  : ::  :::::::  :: :: ::       ::  :::: :   :  ::   :::   :: :   
NC_060 TGAAAGTA--CATCAAATATGTAT--TTTATTCTGTACAT--AAAATATCAAAGTACACCAGATATATATTCTATACTGTACATAAAATAACAAAGTACA
      94754650    94754660    94754670    94754680  94754690  94754700  94754710  94754720  94754730       

   35890     35900     35910     35920     35930     35940     35950     35960     35970     35980         
NC_023 TTAATTTATATTTATCTATATCAACATTGATATGTATATTAGCATATATAATATATAAATATGTATATTTATCAGAAGATCATTCATCTATTATGTCTAA
         :: :   : :::: ::  :  ::: : : :: :  : :: :::  :  ::::::   :: ::: :  ::  : : :: : : :::: : :::   : :
NC_060 AAAACTATAAATTATATA-CTGTACA-TAAAATATGAAATAACATCAAATATATAT---TAGGTACA--TAAAATATGAACGTACATCAAATATAGATTA
  94754740  94754750   94754760   94754770  94754780  94754790       94754800  94754810  94754820  94754830

   35990     36000     36010               36020     36030        36040     36050     36060     36070      
NC_023 TGAACTATGTACAATAAAAAATAAATCTA----------ATGTCGTATGGTCTA-TTG--ATAACATTGATGAGATATATTTTGTTAATGATTCGTGTTT
       :  ::  ::::: :::::: :: ::: ::          :: :  :::  ::::  ::  ::: ::  : : : : :   : : :::   : : ::   :
NC_060 TATAC--TGTAC-ATAAAATATCAATGTACCCCAAATATATATTTTATACTCTACATGAAATATCAAAGTTCACAAACCATATATTATATACT-GTAAAT
           94754840   94754850  94754860  94754870  94754880  94754890  94754900  94754910  94754920       

      36080     36090     36100     36110     36120     36130     36140     36150     36160     36170      
NC_023 AAAAAATAATATTACATTATTGAATAAAAATGATACTATAGAACTTATATTTGACTCAATTAATTTTGTTGCACAATATGTTGATTTTGATACAACATAT
       :::: :: : : ::: : :  : ::: :    ::::: :: ::   ::::   : :     ::  ::::   : :   :::  ::        ::  :: 
NC_060 AAAATATCAAAGTAC-TCAAGGTATATATTCTATACTGTACAAAAAATATCAAAGTACCCAAAGCTTGTATTATATACTGTACATAAAATATGAAAGTAC
   94754930  94754940   94754950  94754960  94754970  94754980  94754990  94755000  94755010  94755020     

      36180     36190      36200      36210     36220     36230     36240     36250     36260     36270    
NC_023 ACTAAAAATACAGTAGATGCTG-ATGT-CATTGTTAATGTAGGCAAAACAAATATTACTAATAGTGGTTATAATATTTATATTAATACATGTGAATGTTG
       :  ::: ::: : :  :: ::: :  :  : : : :: :::  : : : : ::::: :: ::::::   :::: :  :::  :: :::     ::  :  
NC_060 ATCAAATATATATTTTATTCTGTACATAAAATATCAAAGTACACCAGATATATATT-CT-ATAGTGTACATAAAA--TATCATAGTAC---CCAAACT--
    94755030  94755040  94755050  94755060  94755070  94755080    94755090    94755100     94755110        

        36280     36290     36300     36310     36320     36330     36340     36350      36360     36370   
NC_023 TAAAACTATAAATAGTACAATATTATATGCAATGAGAGCTGTTATAAATTCATTCATGTTTATAAATAATAATTGTATAT-AAATCCATTTTTTATAAT-
         : : :::: :  :::: :::  ::::: ::: : : :   :::: :::   : : ::  :::::  :: :  ::: :: ::::  :  :: :::: : 
NC_060 ATACATTATATACTGTAC-ATAAAATATGAAATTACATCAAATATATATTATATTAGGTACATAAAATATGAAAGTACATCAAATATAGATTATATACTG
   94755120  94755130   94755140  94755150  94755160  94755170  94755180  94755190  94755200  94755210     

          36380            36390     36400     36410     36420         36430     36440     36450      36460
NC_023 TACTCAGAAT----CAGTA---TAATCATGTTCTTCATATAGTTCTTGAATTCTTA----TTAAAAATTCTGTTTCAGTAATATTTTTTA-AAATTATAA
       : :    :::     ::::    ::  :: :  :: :::  :: : :::: : : :    : : ::: : : : : :   ::: : :  : ::: ::  :
NC_060 TGCATTAAATACCAAAGTACCCCAAAAATATATTTTATACTGTACATGAAATATCAAAGTTCACAAACTATATATTA--TATACTGTACATAAAATACCA
    94755220  94755230  94755240  94755250  94755260  94755270  94755280  94755290    94755300  94755310   

            36470     36480     36490     36500     36510     36520     36530         36540     36550      
NC_023 GATTTCTATTGGTTTCTATGCCATTTTCTTCTTCTTCTAATTTAGTTCTTATTTTGTCAAATAAATAATTACCAT----TACGAACTTTTCTAAATGATA
        : : :    ::: : ::: : ::  : : :      ::    ::: :  :     :  : :: ::: :   :::    :: :::  :   : ::  :::
NC_060 AAGTACCCAAGGTATATATTCTATACTGTACAAAAAATATCAAAGTACCCAAAGCATGTATTATATACTGTACATAAAATATGAAAGTACATCAAATATA
      94755320  94755330  94755340  94755350  94755360  94755370  94755380  94755390  94755400  94755410   

      36560     36570      36580      36590     36600     36610     36620     36630        36640     36650 
NC_023 ATTTTTCTTCAAGA-TTTGAATATTGTTGT-CTTAAAATTTGTTCTCTTTTAATGTGATCTCTTTCTTGAATTTTTGA---TATGTAATATTCATTATCA
         :::: :::   :  :  :::::    :: :   : :: : :  :: : :: :::        : :  :: :    :   :::  : :::  : : :  
NC_060 TATTTTATTCTGTACATAAAATATCAAAGTACACCAGATATATATTC-TATAGTGTACATAAAATATCAAAGTACCCAAACTATACATTATATACTGTAC
      94755420  94755430  94755440  94755450  94755460   94755470  94755480  94755490  94755500  94755510  

           36660     36670     36680     36690     36700     36710        36720      36730     36740       
NC_023 TTATTATTTGTTTTAAACACAGTGAATAAACAATGTTTACCAATTAATTTAAATTTGTTA-TGAATC--ATAG-TATTATATTTTCTTTCTAAAGATAGA
        ::  :: ::    ::  :::   :::: : :   : ::  :  ::  : :::: ::  : :  :::  ::::  :::::::  : :   ::::   : :
NC_060 ATAAAATATG---AAATTACATCAAATATATA--TTATATTAGGTACATAAAATATGAAAGTACATCAAATAGAGATTATATACTGTACATAAA---ATA
       94755520     94755530  94755540    94755550  94755560  94755570  94755580  94755590  94755600       

     36750     36760     36770     36780      36790          36800      36810     36820     36830     36840
NC_023 TTTAATTGATCCATTTCCTTTTCCTCAATAACTTTATCT-AATTATTCAATTT-----ATTAT-TATTACATCCAACTATGTGCATATGTCGATTTCAAA
       :  :: :   :::  :   : :  :  :: ::: ::  : :: :::  :: ::     : ::: ::::: :: :     ::: ::::     :: :::::
NC_060 TCAAAGTACCCCAAAT--ATATATTATAT-ACTCTACATGAAATATCAAAGTTCACAAACTATATATTATATAC-----TGTACATA---AAATATCAAA
     94755610  94755620    94755630   94755640  94755650  94755660  94755670       94755680     94755690   

            36850     36860     36870     36880     36890     36900      36910      36920     36930        
NC_023 TTACCGTAATATATATAATTGTGTTTAATATAATAATTATAATCTATTTCATCATAATAATAATTAT-TAATATCTA-ATAATTTGTTAGTATCAATAAT
        :: :  ::  ::::: ::: : :    :: :: :: :   ::: :  :  ::: :  :   ::::: :: : : :: : ::: ::  :::: :: ::: 
NC_060 GTA-CACAAGGTATAT-ATTCTCTACTGTACAAAAAAT---ATCAAAGTACTCAAAGCATGTATTATATACTGTATATAAAATATGAAAGTA-CATTAA-
       94755700   94755710  94755720     94755730  94755740  94755750  94755760  94755770  94755780        

    36940     36950     36960     36970     36980      36990     37000     37010     37020     37030       
NC_023 ATCTGAATTATATTTTATTAAATATTTAATAAATGTTAACATAGCTGATA-ATACTAAATTAGAATCAATTAATTCAATTGGTACGTTTTCCATGGCAGT
            :  :::::::::::    :  ::: : ::   :  : : : :::: ::: :  : :::  :  :: :: : :    ::::     : ::   : :
NC_060 -----ATATATATTTTATTCTGAACATAAAATATCAAAGTACACCAGATATATATTCTA-TAGTGTACATAAAATAACAAAGTACACAAACTAT--AAAT
        94755790  94755800  94755810  94755820  94755830  94755840   94755850  94755860  94755870          

      37040     37050     37060      37070     37080     37090     37100     37110     37120     37130     
NC_023 TA-ATTTTAAATTTAATATATGTAA-TATTTTTTTTATATAATCAGTGCCTTTTAACATTATAATCAGTGAATTTTCGAATACTTGAATACTCGATACGT
       :: ::  :  :  ::: ::::: :: ::  :    ::::: :: ::   : :  :: :: : : :   : :: : : ::    ::  :::::  : :  :
NC_060 TATATACTGTACATAAAATATGAAATTACATCAAATATAT-ATTAGGTACATAAAATATGAAAGTACATCAAATATAGA----TTATATACTGTACATAT
 94755880  94755890  94755900  94755910   94755920  94755930  94755940  94755950      94755960  94755970   

       37140     37150      37160     37170     37180     37190     37200     37210     37220     37230    
NC_023 TTTCTTTTGGATCTGCAAATA-AAATTTTACTCGATAATAATTTATTATAATCAATTTGTAGCCTTTTATTATCTGTAATATACATATCCATATCCATGT
         : :    :  :  :::::: : ::::::  :  ::   ::  : ::: :    :    : :: :  ::::  : :: : ::::::   ::::: : ::
NC_060 AATATCAATGTACCACAAATATATATTTTATACTCTA--CATGAAATATCAATGTTCACAATCCATACATTA--TATACTGTACATA-AAATATCAAAGT
      94755980  94755990  94756000  94756010    94756020  94756030  94756040    94756050   94756060        

        37240     37250     37260     37270       37280     37290       37300     37310       37320        
NC_023 AAATAACAACATCACCTCTATATGTATGTTCATTAAGGA--GAATTACCAATCTCATTAA--ATCAATTATAAATCCAAAATTAAA--ACTT---GTTTG
       :   ::    ::    ::::::    ::: ::  ::  :   :: :::: :   :::  :  ::  : : :: ::  :: :: :::  :: :    : : 
NC_060 ACCCAA-GTTATATATTCTATA---CTGTACAAAAAATATCAAAGTACCCAAAGCATGTATTATATACTGTACATAAAATATGAAAGTACATCAAATATA
 94756070   94756080     94756090  94756100  94756110  94756120  94756130  94756140  94756150  94756160    

       37330     37340       37350     37360      37370     37380      37390      37400     37410          
NC_023 TCCCTTATTATATATATCAAACA--ATTCTCGAGTTGAAAT-TCTTCTTATCAGTACGAATAAT-TCATAAT-CATAATCTAAATCATTATA-ATCGATT
       :   ::::: : :: :: ::: :  :   :  :   :: :: : ::::     ::::  : ::: ::: : : :  :: ::: : ::::::: :  :  :
NC_060 TATTTTATTCTGTACATAAAATATCAAAGTACACCAGATATATATTCTATAGTGTACATAAAATATCAAAGTACCCAAACTATA-CATTATATACTGTAT
     94756170  94756180  94756190  94756200  94756210  94756220  94756230  94756240   94756250  94756260   

   37420      37430       37440     37450     37460     37470      37480     37490     37500      37510    
NC_023 AT-AGTTATGGA--TCTATCAAATTTATCTAAATTATTTATAATTCCATAAGTA-ATCAAATACACATTATGTTTTTCTATTCTTGCAAT-TAAATTTAC
       :: :  :::: :  :  ::::::: ::: : :  ::  :: :::   : ::::: :::::::: : ::::   : : :: : : :  ::: : ::  :::
NC_060 ATAAAATATGAAATTACATCAAATATATATTAGGTACATAAAATATGA-AAGTACATCAAATATAGATTA---TATACTGTACATAAAATATCAAAGTAC
      94756270  94756280  94756290  94756300  94756310   94756320  94756330     94756340  94756350         

        37520     37530     37540      37550     37560     37570     37580     37590     37600       37610 
NC_023 ATTTTCTATAAATTCTTCAGGAATATAATGCTTAT-TTCTATCAAACCATTGAAATACTATAGATCTATTCATTTATACTATAAATAAAAATA--CATAT
         :   :::: :::        ::::: ::   ::    :::::::   :: : : :::::: ::    :  : :: :  : : :: ::: ::  ::   
NC_060 CCTAAATATATATT--------ATATACTGTACATGAAATATCAAA--GTTCACAAACTATATATTATATACTGTACATAAAATATCAAAGTACCCAAGG
94756360  94756370          94756380  94756390    94756400  94756410  94756420  94756430  94756440         

           37620        37630     37640     37650     37660     37670     37680      37690     37700       
NC_023 TTTGTATTGGAAA---AACAGACACCGTCATTGTAATTTCTAAATCATATTCGACGTTATTGATTAAACATATTAAA-AATAAAATTTGTAAATTTAATA
       : :  :::  : :    ::: : :   :::  :::    : ::: ::: :   :  :  :  ::  :: :::: :::  : :  :  : :: :::: :: 
NC_060 TATACATTCTATACTGTACAAAAAATATCAAAGTA---CCCAAAGCATGTATTATATACTGTATATAAAATATGAAAGTACATCAAATATATATTTTATT
94756450  94756460  94756470  94756480     94756490  94756500  94756510  94756520  94756530  94756540      

     37710     37720          37730     37740     37750     37760     37770     37780     37790     37800  
NC_023 ATCAAGGAATCTTATAAATGT-----AAATTTATTTTCATTTTGCTGTTCATTATCAAAAACATAATTGTATCAAATTTCTTTTCCTTAGAAGGACCTTC
        :  :   :   ::: :: ::     : :: ::: :::  : :   :: ::: :  :: :::: :: :  :  ::   :   ::   ::   : :: :  
NC_060 CTGTACATAAAATATCAAAGTACACCAGATATATATTC--TATAGAGTACATAA--AATAACA-AAGTACACAAACAATAAATTATATA-CTGTACATAA
   94756550  94756560  94756570  94756580    94756590    94756600   94756610  94756620  94756630   94756640

          37810       37820      37830     37840     37850     37860     37870     37880     37890         
NC_023 ACGGTGTA--CGCCTCAATATATAAATT-TTTATAAAATTTTTGAAACAGTACTTTTATGATTAGTATAACCTAGAATTTCTAATATATCTTTAGCTTTA
       :   :: :    : :::: ::::: :::   :: : ::  : ::::  ::::: :  :  : ::: :: :  ::   :  :::: :::::  :       
NC_060 AATATGAAATTACATCAA-ATATATATTAGGTACATAAAATATGAA--AGTACATCAAATA-TAG-ATTATATACTGTACCTAAAATATCAATGTACCCC
         94756650   94756660  94756670  94756680    94756690   94756700   94756710  94756720  94756730     

   37900     37910     37920     37930        37940     37950     37960     37970     37980     37990      
NC_023 AAATATGGATCATTAATATTTCCTATCATTTTT---ATTTCTTTATTATTATATTCAAATATTTTATTAAAATTATCAATAAATTCTTGTGCTA------
       ::::::  ::  :: ::: :    :: :  : :   : :::   :    :::: : : ::: : :: : ::: ::::::   :  :  :   ::      
NC_060 AAATAT--ATATTTTATACTCTACATGAAATATCAAAGTTCACAAACCATATA-TGATATACTGTACTTAAAATATCAAAGTACCCAAGGTATATATTCT
    94756740    94756750  94756760  94756770  94756780   94756790  94756800  94756810  94756820  94756830  

            38000          38010     38020     38030     38040     38050     38060     38070     38080     
NC_023 ATGATGTAAATGATTTAT-----AATCTAATTCATCAATATTTAAAAGTGATAATTGATTTTCCATTTTAAAATAAATAATAATTTTCACTCGGTGTTTA
       ::  :::: :  :  :::      : : ::  :::   ::::  : : :: ::  :::  :   :   :: :  :::: :::  ::: : :: ::   ::
NC_060 ATACTGTACAAAAAATATGAAAGTACCCAAAGCAT--GTATTATATACTG-TACATGAAATATGAAAGTACATCAAAT-ATATATTTTATTCTGTACATA
       94756840  94756850  94756860    94756870  94756880   94756890  94756900   94756910  94756920        

           38090     38100       38110          38120        38130     38140     38150      38160          
NC_023 TAA----AAATTATAAATCATACTTAT--GATTGT-----CAAAATCTTTAACTA---AATTTATAAATTCTACTTCGGTACAT-TGATTTAAAA-TAAA
        ::    ::: :: : :  :::  :::   :: ::      ::::: :  :: ::   ::  ::::  :: :: : : ::::::   :: ::::: :: :
NC_060 AAATATCAAAATACACAAGATATATATTCTATAGTGTACATAAAATATCAAATTACCCAAACTATACTTTATA-TACTGTACATAAAATGTAAAATTACA
 94756930  94756940  94756950  94756960  94756970  94756980  94756990  94757000   94757010  94757020       

   38170      38180     38190     38200     38210      38220      38230     38240     38250     38260      
NC_023 T-AAATTTCTATTATTTTTATATAATCATTCTTATAATCTTTTATCAAAT-TA-ATTATATTACGGGTCTGATTTTAACCCAGACTTCTATATCTATATT
       : :::: : :::::: ::      :: :    ::: :   :  ::::::: :: :::::: ::: :  :  :::  :  ::: : : :   :  :::: :
NC_060 TCAAATATATATTATATTAGGTACATAA--AATATGAAAGTACATCAAATATAGATTATA-TACTGTAC--ATTAAATACCAAAGTACCCCAAATATA-T
  94757030  94757040  94757050    94757060  94757070  94757080   94757090    94757100  94757110  94757120  

      38270     38280     38290     38300      38310     38320     38330     38340     38350     38360     
NC_023 ATATAATCATTTTCTCTAGCTTGTTCTAATTTTTTAAAGC-TTGATTATTTTGTGACAATAATATATTATTTTGAGAAGATAATTTATAAATTTCAGAAG
       :: : ::  : : :   :  :   :: :: ::   ::: : :  ::::: :  ::   :::: :::: :   :    :    ::::::   :: : : : 
NC_060 ATTTTATACTGTACATGAAAT--ATCAAAGTTCACAAACCATATATTATATACTGTACATAAAATATCAAAGTACCCAAGGTATTTATTCCTTACTGTAC
        94757130  94757140    94757150  94757160  94757170  94757180  94757190  94757200  94757210         

       38370     38380      38390     38400     38410          38420     38430     38440     38450         
NC_023 ATTGTTTTCTTGTTTCAATTA-ATAATTCATCAATTTTATCTTGTTTAT----TAT-TAATCACATCTAAATATTTTTGATGTATTCGTTTTCTAAATGA
       :     :      :  :: ::   ::  :::  ::: :::  ::: :::    :::  ::  ::::: :::::: : :  : :::::  :   ::::  :
NC_060 AAAAAAT-----ATCAAAGTACCCAAAGCATGTATTATATACTGTATATAAAATATGAAAGTACATC-AAATATATAT--TTTATTCTGTACATAAAATA
94757220       94757230  94757240  94757250  94757260  94757270  94757280   94757290    94757300  94757310 

   38460     38470     38480     38490     38500     38510     38520     38530      38540     38550        
NC_023 TGGTAATAATTCATTAAATACATAATTTTGAAATTCTTTACCTTCATTGTAAGATATGGTGTTAACCTCAGAGGTTA-ACACCTTATTTTTATTATTCAA
          : : : : ::  : ::: ::: : :    ::  : ::: :  : :   :   :::    ::: :: : :  ::: : ::  ::  :  : :::  ::
NC_060 ---TCAAAGTACACCAGATATATATTCT----ATAGTGTACATAAAAT---ACCAATGTACCTAAACT-ATACATTATATACTGTACATAAAATATGAAA
           94757320  94757330      94757340  94757350     94757360   94757370  94757380  94757390  94757400

    38560      38570     38580          38590     38600      38610     38620     38630                     
NC_023 TT-TATTATGAGTATCATTCAACTATTTTC-----GTTCGTCATTATCT-AAATTTAGATAATATTTTTTGATTAACATATC                  
       ::  :: :    ::: :::  : ::  : :      :  :  : ::  : :::: ::::: ::::  : :   ::: :::::                  
NC_060 TTACATCAAATATAT-ATTATATTAGGTACATAAAATATGAAAGTACATCAAATATAGATTATATACTGTACATAAAATATCAAAGTACCCCAAATATAT
         94757410   94757420  94757430  94757440  94757450  94757460  94757470  94757480  94757490         

NC_060 ATTTTATACCGTACATGAAA
94757500  94757510         


>>><<<
 10>>>NC_021248_Choristoneura_biennis_entomopoxvirus_chr3_A - 39840 nt
Library: T2T_human_dustmasked_combined_extraction.fa
  565347808 residues in     5 sequences

Statistics: MLE_cen statistics: Lambda= 0.0080;  K=1.054e-09 (cen=210)
 Statistics E2: (shuffled [414]) MLE statistics: Lambda= 0.0399;  K=4.819e-08
 statistics sampled from 3418 (3593) to 3418 sequences
Algorithm: FASTA (3.8 Nov 2011) [optimized]
Parameters: +5/-4 matrix (5:-4)xS, open/ext: -12/-4
 ktup: 6, E-join: 0.25 (0.933), E-opt: 0.05 (0.851), width:  16
 Scan time: 306.620

The best scores are:                                                opt bits E(5) E2()	%_id  %_sim   bs  alen  an0  ax0  pn0  px0  an1  ax1 pn1 px1 gapq gapl  fs 
NC_060927.1 Homo sapiens isolate CHM13 chromosome 3, alt (201105948) [f] 9013 133.8 1.2e-27  6e-151	0.539 0.539 11308 41666  101 39840    1 39840 94871374 94911116 94848721 94998710 1926 1923   0

>>>NC_021248_Choristoneura_biennis_entomopoxvirus_chr3_A, 39840 nt vs T2T_human_dustmasked_combined_extraction.fa library

>>NC_060927.1 Homo sapiens isolate CHM13 chromosome 3, alternate assembly T2T-CHM13v2.0           (201105948 nt)
 initn: 120 init1: 120 opt: 9013  Z-score: 592.9  bits: 133.8 E(5): 1.2e-27 E2(): 6e-151
banded Smith-Waterman score: 11308; 53.9% identity (53.9% similar) in 41666 nt overlap (101-39840:94871374-94911116)

               80        90       100       110        120       130       140       150           160     
NC_021 AGGTGTAAAAGTCGATCATTTAGGAAGATCTGTATTAAATAATG-ACATTGTTTGGTATAATACTAATCATATAAAAATGACAGGCGG----CGATATAT
                                     ::::::: ::: :: ::::    :   : : :::  :::: ::: : ::   :  : :      : ::::
NC_060 TGTACAAAAAATATCAAAGTACCCAAAGCATGTATTATATACTGTACATAAAATATGAAATTAC--ATCAAATATATATTTTATTCTGTACATAAAATAT
      94871350  94871360  94871370  94871380  94871390  94871400    94871410  94871420  94871430  94871440 

           170       180       190       200          210        220       230          240       250      
NC_021 CAAA--AGTTGAAATATTAAATCCGACATTGCAAATGATAAATTA---TATCGAAA-TAAAAGCAATGTATGATA---AAAATAAGAAATATTTATTAAA
       ::::  :    : ::: :: :: : ::: :: : :: : : :: :   :: : ::: :: :    :: ::   ::   :::::: ::::: :  :: :::
NC_060 CAAAGTACACCAGATA-TATATTCTACAGTGTACATAAAATATCAAAGTACCCAAACTATACATTATATACTGTACATAAAATATGAAAT-TACATCAAA
        94871450   94871460  94871470  94871480  94871490  94871500  94871510  94871520  94871530          

        260       270       280       290       300       310       320        330        340       350    
NC_021 TAACTTTTGTACAGAAATTAATAGAGAATTTATATTTCCTATTAATATAAAACTCGAGATACAAT-CATTTTATAGTAAAG-ACAATACACCAATATCTA
       ::  :::: ::   : :   : : : ::: :  :  : :    :::::: :     : ::::  : ::::  :::  :::: ::   : :   :::: : 
NC_060 TATATTTTATA---ACAGGTACATAAAATATGAAAGTACATCAAATATAGA---TTATATACTGTACATTAAATACCAAAGTACCCCAAATATATATTTT
94871540  94871550     94871560  94871570  94871580     94871590  94871600  94871610  94871620  94871630   

          360       370       380           390        400        410       420       430       440        
NC_021 ACAAAGATGCTTTAAAAATAATTGAT----GATTTTATAGAATATAC-CTATAT-TAATATATATTTTTGCAATATTGACATAACGTGGTTTAAATATAT
       : :  : : : : ::: :: :  : :     : : ::::  ::::::  :: ::  :::::  :  :   :::  :  : ::    :  : :: : : : 
NC_060 ATACTG-TACATGAAATATCAAAGTTCACAAACTATATATTATATACTGTACATAAAATATCAAAGTACCCAAGGTATATATTCTATACTGTACAAAAA-
       94871640  94871650  94871660  94871670  94871680  94871690  94871700  94871710  94871720  94871730  

      450       460             470       480       490       500       510       520       530         540
NC_021 TTTATATACGTACCTAGA-----TA-GAAATACTGTAGAAAAATATAATAAAATATATTCTGAAGAATTAATATTATATGTCATAAATAAAATA--AAAT
         ::   : ::::: : :     ::  : ::::::::   ::: :::  ::: :: :   :::  :::  ::::: :::    :: ::::::::  ::: 
NC_060 -ATAACAAAGTACCAAAAGCATGTATTATATACTGTACCTAAA-ATATGAAAGTACA---TGA--AATATATATTTTATTCTGTACATAAAATATCAAAG
         94871740  94871750  94871760  94871770   94871780       94871790  94871800  94871810  94871820    

              550       560       570       580       590       600        610       620       630         
NC_021 TAAAACTATTGAATTCATTAAACCCAGGTTATCCTATTGGATTAGAATACGCTAATAATATACAAGA-AAAATTTACACAACAATCACTATCTTCATTTC
       :: : :   :  ::  :::  :   ::  :: : ::    :: : ::::: :  : : ::::::  : : : : :::: :: :::    :  : :::   
NC_060 TACACCAGAT--ATATATTCTA--TAGTGTA-CATAAAATATCAAAATACCC--AAACTATACATTATATACTGTACATAA-AATATGAAATTACATCAA
     94871830    94871840    94871850   94871860  94871870    94871880  94871890   94871900  94871910      

     640       650       660       670         680       690       700       710       720       730       
NC_021 ATACTACTAAAAAATCAGGCACAGCATCAACTCAATT--AGGATTTTCTGATTTTAAAGATACTGTAGAATTAAGTAAAAAGAAAAGAGATATAGTTACT
       ::: :: ::  : :: ::: :::  :   :   :: :  :  :  :   ::::    : ::::::::  ::::: ::  ::   :    : :::  :: :
NC_060 ATA-TA-TATTATATTAGGTACATAAAATATGAAAGTACATCAAATATAGATT----ATATACTGTA-CATTAAATACCAAAGTACCCCAAATATATATT
    94871920   94871930  94871940  94871950  94871960      94871970   94871980  94871990  94872000         

       740       750       760       770       780       790          800       810       820        830   
NC_021 GCTTTTACGATATATAGATATAAATTAGAAGAAATAAAGAAACAAATGGAATATTTA-TGT--TTAAAAAATTTAAATCCACAAATTAT-TGTACTAGAA
         :: :::  ::  : :: ::  :: :    :: :  : ::::  ::  : ::: :: :::   ::::: ::  :: : : :::  ::: : : ::: : 
NC_060 --TTATACTGTACGT-GAAAT--ATCA----AAGTTCACAAAC-TATATATTATATACTGTACATAAAATATCAAAGTACCCAAGGTATATATTCTATA-
  94872010  94872020     94872030      94872040   94872050  94872060  94872070  94872080  94872090         

           840       850       860       870       880         890       900       910       920       930 
NC_021 GAGGCAGATTCAGATATGGTTATAAGCGTAACTATAAAAAAATATTATA--TTAATGAAAAAATATCTTTATATCATTATTTACAAATGTATATAGAATA
          : :::   : ::::     ::  :  : :    :  : ::: : ::  : ::  :  :::   : : : ::   :::::     :::: ::: ::::
NC_060 -CTGTAGA-AAAAATATCAAAGTACCCAAAGCATGTATTATATACTGTACCTAAAATATGAAAGTACATCAAATATATATTTTATTCTGTACATAAAATA
  94872100   94872110  94872120  94872130  94872140  94872150  94872160  94872170  94872180  94872190      

             940       950       960       970       980       990      1000       1010       1020         
NC_021 TTTGGAAAATAATAAAATAATTAAAGGTTTTTGGATACGTATGAAATTAAATAATGCTGATGTTTCTGTTATAT-TTGGAGTTAAAAT-TAAAATACCGT
       :     :::  : :  : :  :: :   : : :  ::: ::  : :  :::  :     :  : :   ::::::  :: :  :::::: : ::::  :  
NC_060 T----CAAAGTACACCAGATATATATTCTATAGTGTACATAAAATAACAAAGTA-CAAAAACTATAAATTATATACTGTATATAAAATATGAAATTACAC
       94872200  94872210  94872220  94872230  94872240   94872250  94872260  94872270  94872280  94872290 

    1030      1040      1050       1060      1070      1080      1090      1100         1110      1120     
NC_021 ATACTATTAATAAACTATATATGATA-AAAAGTATACCAGTTTCAGTATCTAAAGGTAAAATAAATAATATAAATTTA---GAAATCGAAGATGTTAAAA
         : :::  :: :  :: :::  :::  :::::: : ::  :  ::  : :: :    : ::  ::::::: ::: ::    ::::   : :: ::: : 
NC_060 CAAATATATATTAGGTACATAAAATATGAAAGTACATCAAATATAGATTATATACTGTACAT--ATAATATCAATGTACCCCAAAT-ATATATTTTATAC
        94872300  94872310  94872320  94872330  94872340  94872350    94872360  94872370   94872380        

        1130      1140      1150      1160      1170      1180          1190       1200      1210          
NC_021 TATATAATAATAATCTAGAAGAACAAAAAGGTTATAGATTAAAGTTTTATATAGA----CAGTATAACTGATTTA-ATAAACTTTGATACACGAGATAT-
       : :: :  :  ::: :  :::  :: :::   ::::   :: :  : :: ::: :    ::   :: :  :  :: :::  :: :  ::  : : : :: 
NC_060 TCTACATGA--AATATCAAAGTTCACAAACCATATATTATATA-CTGTACATAAAATATCAAAGTACCCAAGGTATATATTCTATACTATTCAAAAAATA
 94872390    94872400  94872410  94872420   94872430  94872440  94872450  94872460  94872470  94872480     

    1220      1230      1240      1250      1260      1270      1280         1290      1300      1310      
NC_021 TCATCTTGAATTAGGACCGTGGTTTACATATAATTCGTTTGGTATACAATTTGCAGAATACTCTATTAGA---CGTAGATTAGTTGCGTCAACAAAAGAA
       :::   : :   :  : : ::  ::: :::   : : :    :::  :: :     ::   : ::::  :    ::: :: :  :     :  : :  : 
NC_060 TCAAAGTAACCAA--AGCATGTATTATATACTGTACATAAAATATGAAAGTACATCAAATATATATTTTATTCTGTACATAAAATATCAAAGTACACCAG
    94872490    94872500  94872510  94872520  94872530  94872540  94872550  94872560  94872570  94872580   

       1320      1330      1340      1350      1360       1370         1380      1390      1400      1410  
NC_021 AAAAGTATGGAAATATGTTATATAATTTTATCTAAATTAATGTGTCTAT-CATCAGA-AATGT--ATAATATAAAAAAAATACGTGAAGGTAAACAAAAT
       : :  :::    :::   :: ::::   :::: ::: ::      :::: ::: : : : :::  :::: :: :  ::: ::: : ::   : : : : :
NC_060 ATATATAT-TCTATAGTGTACATAA-AATATC-AAAGTACCCAAACTATACATTACATACTGTACATAAAAT-ATGAAATTACATCAA---ATATATATT
      94872590   94872600   94872610   94872620  94872630  94872640  94872650   94872660     94872670      

           1420      1430         1440        1450      1460      1470      1480       1490      1500      
NC_021 GTAATAAAATCAGCAATACATG---GTACATC--AGACGCAATAACTACTGCATCATATAATAATGTAATAGATCCTAATA-ATGATATATATTCT-CAA
        :: ::    ::  :: : :::   :::::::  : :   : ::  ::::: : :::: ::: ::  ::     :: :::: ::  :::::: ::: :: 
NC_060 ATATTAGGTACA-TAAAATATGAAAGTACATCAAATATAGATTATATACTGTA-CATAAAAT-ATCAAAGTACCCCAAATATATATTATATACTCTACAT
   94872680   94872690  94872700  94872710  94872720   94872730   94872740  94872750  94872760  94872770   

        1510          1520      1530      1540      1550       1560         1570      1580        1590     
NC_021 ATATTATC-GAGT---CAAATAATGAAATTAGGTCACGGATATTACGAAT-GCTTTTTAAATTTAAATA---GATATGATTCTATTAATAT--AAATTCT
           ::::  :::   ::::  :: : ::::  :   : : :: :  :::    :    ::  :: :::    :::  :: : :  :::::  :: : : 
NC_060 GAGATATCAAAGTTCACAAACTAT-ATATTATATACTGTACATAA--AATAAAGTACCCAAGGTACATATTCTATACTATACAAAAAATATCAAAGTACC
      94872780  94872790   94872800  94872810    94872820  94872830  94872840  94872850  94872860  94872870

        1600      1610         1620      1630      1640      1650       1660      1670       1680          
NC_021 GTTACCGAGCAGGACATA---AATATAAAAAGTGAAATAATTGAAAATTTCTAAATAATTAAAT-TATTCATTGTCGAA-TATAATTGAT-TAACTTC-A
          : :  : :  : :::    ::::::::  :::::: :    :::: : ::  : :::   :   :  : : :: :: :: :   ::: ::  ::: :
NC_060 CAAAGCATGTATTATATACTGTATATAAAATATGAAATTACATCAAATATATATTTTATTCTGTACGTAAAATATCAAAGTACACCAGATATATATTCTA
         94872880  94872890  94872900  94872910  94872920  94872930  94872940  94872950  94872960  94872970

     1690       1700      1710        1720       1730         1740       1750      1760      1770          
NC_021 TCAT-TACACAATACATCTTTTTCTGTTA--TAGAATTTA-ATAATAT---TAAATTATCTGA-TAATTTAACTCTACTTAATGCTACATATAAT-TG-C
       :  : :::: :: : : :    :     :  :: :: ::: ::: : :   :::: :::   : ::  : :: : ::  : : : :::::: ::: ::  
NC_060 TAGTGTACATAAAATAACAAAGTACAAAAACTATAAATTATATACTGTACATAAAATATGAAATTACATCAAATATATATTA-GGTACATAAAATATGAA
         94872980  94872990  94873000  94873010  94873020  94873030  94873040  94873050   94873060         

     1780      1790      1800       1810      1820      1830      1840      1850      1860      1870       
NC_021 CCTTTAGCAAATGTATTATTAGATTTTAT-TATTAAATTGTCTATAGTCGAACCTTGAGATTTGTGACATGTTATAGCCCAAGCATACGTAATAGGAAAA
         :  : ::::: ::  :::: ::  : :  :::::::   : : :::  : ::   : ::     : :: :::::      : : : : ::::  ::: 
NC_060 AGTACATCAAATATA-GATTATATACTGTACATTAAAT--ACCAAAGT--ACCCCAAATAT-----ATATTTTATA----CTGTACATGAAATATCAAA-
94873070  94873080   94873090  94873100    94873110    94873120       94873130      94873140  94873150     

      1880      1890      1900      1910      1920      1930      1940      1950      1960      1970       
NC_021 CCGTTCATTGATAATATTTTATCTTTACGTTTATTTCTAAAAGTTATACTACTTTTATATAAATATTTTTTATAACCGTCTATCATATTTAATATTATAT
         :::::   :  :::: :::  : :::   : :   :::::  :::   : :     :   :::: :: ::: :: ::  :  : :: : :   ::   
NC_060 --GTTCACAAACTATATATTA--TATAC---TGTACATAAAA--TATCAAAGTACCCAAGGTATATATTCTAT-ACTGTACAAAAGATATCAACGTACCC
       94873160  94873170       94873180    94873190  94873200  94873210   94873220  94873230  94873240    

      1980       1990      2000       2010      2020      2030      2040      2050          2060      2070 
NC_021 ATTTAATAT-TTTTATCCTCATCAACAACTAT-ATTGTCAATATAACCCATATCACTATTTTTACAAGAATTTTC----TACACAATTTGCTGTTATCAT
       :    :: : :: ::: ::   ::  :: ::: :  ::  ::  ::   ::::     : : ::::  :: : ::    ::::: :  :     :   ::
NC_060 AAAGCATGTATTATATACTGTACATAAAATATGAAAGTACATCAAATATATATTTTATTCTGTACATAAAATATCAAAGTACACCAGATATATATTCTAT
     94873250  94873260  94873270  94873280  94873290  94873300  94873310  94873320  94873330  94873340    

            2080      2090       2100      2110      2120      2130      2140      2150      2160      2170
NC_021 AATTTTTGTACCTTTACAAA-TATATATATTTGGAAATATTTTATTTATATTATTTTTATCATAAGAGTAATCATATACATCAGGGTCATAATTAATATA
       : : :   ::   : ::::: :: : : : :    : ::: :  : :: :: :  : :   :: : :  ::  ::::: :: : :  :::::  ::::: 
NC_060 AGTGTACATAAAATAACAAAGTACACAAACTATACATTATATACTGTACATAAAATATGAAATTACATCAA--ATATATATTATGTACATAA--AATATG
     94873350  94873360  94873370  94873380  94873390  94873400  94873410    94873420  94873430    94873440

             2180      2190      2200       2210      2220      2230      2240      2250      2260         
NC_021 TTTTGTTTTGTAATTAGCATTATTCAAGTAATATAT-TTCTGAATTATTTTGTTTTATTTTATCAAATATTCTAGTATTTATAATATAAGCTTCATCATT
               :  :::    :::::  :   :: ::::  : : :::          :: : :::   ::: :::: :::  :  ::  ::: ::::  :  
NC_060 AAAGTACATCAAATATAGATTATATACTGAACATATAATATCAATGTACCCCAAATA-TATATTTTATACTCTA-TATGAAATATCAAAG-TTCAGAAAC
         94873450  94873460  94873470  94873480  94873490   94873500  94873510   94873520   94873530       

    2270      2280      2290      2300      2310      2320      2330      2340      2350      2360         
NC_021 AGTTGATACTATTGTTGTTGAATTTATTTCTTTTTCTTCTAAATTATTTGATTTAGATTTTTTATATATATTATTAAAATAATCTAGACTATCTAGTTTA
         :  ::  :: :  :::  :    :: ::    :   : ::  ::: :   ::  ::  : :: : : : ::: ::: : : : : :  :: :: : ::
NC_060 CATACATTATA-TACTGTACATAAAATATCAAAGT-ACCCAAGGTATAT--ATTCTATACTGTACAAAAAATATCAAAGT-ACCCAAAGCATGTATTATA
  94873540   94873550  94873560  94873570   94873580    94873590  94873600  94873610   94873620  94873630  

     2370      2380       2390      2400      2410       2420         2430      2440      2450      2460   
NC_021 -CCTATACGTATCATATTTAA-TGCATTAATGAATTCTTTTTCATTCTGT-CGCATATTTTCA---TAAAGTTGATATTTTAAAAAATTTTGCCATACAA
         :: ::: ::  :::   :: : ::: ::  :  : : ::: ::::::: :  : : : :::   :: :   ::::: :     :   :   :::: ::
NC_060 TACTGTACATAAAATACGAAAGTACATCAA--ATATATATTTTATTCTGTACATAAAATATCAAAGTACACCAGATATATATTCTATAGTGTACATAAAA
       94873640  94873650  94873660    94873670  94873680  94873690  94873700  94873710  94873720  94873730

          2470      2480      2490             2500      2510      2520      2530      2540      2550      
NC_021 TAGATTTATATACAGGCAATTCATCATTTTC-------ATCATTAGAAATAGGTTCTAATTGATATAAATCTCCAAATACTATAACAAATACACCACCGA
       ::      ::  ::  : :: ::: :: : :       :  ::  :::::    :: :::  ::::  :  : :: : : ::: : :: ::::  :    
NC_060 TATCAAAGTACCCAAACTATACATTATATACTGTACATAAAATATGAAATTACATCAAATATATAT-TAGGTACATAAAATATGA-AAGTACA-TAAAAT
         94873740  94873750  94873760  94873770  94873780  94873790   94873800  94873810   94873820        

       2560      2570      2580      2590      2600      2610      2620      2630         2640        2650 
NC_021 AAACATTAGTATTTTTTTTATATTTCATTAACATATCATTAATAGAATCTAAATACTTGGCAGAAACCATAGATATTTC---ATCTAT-TATTA-ATACT
       : : :::: :::  : :  :::    :: ::  :: :   :::: :   :: :::::   ::  ::  ::  : :::::   : :::: : ::: :::::
NC_060 ATAGATTA-TATACTGTACATAAAATATCAAAGTACCCCAAATATATATTATATACTCTACATGAAATAT-CAAATTTCACAAACTATATGTTATATACT
  94873830   94873840  94873850  94873860  94873870  94873880  94873890   94873900  94873910  94873920     

            2660      2670      2680      2690      2700          2710      2720      2730      2740       
NC_021 TTCATATTTTTTAATAAAGAGACGTTAGGTTTTAAACATTTACCGAAAAAATCAAAT----TTAAATAAAGAATGTATTGTTCTTCCTCCTATTGATTTA
        : : ::    ::  ::::  ::   :::: :  :   : ::: : :::::  : ::     ::   :::: ::::::: :         :: :: : ::
NC_060 GT-ACATAAAATATCAAAG-TACCCAAGGTATATATTCTATACTGTAAAAAAAATATCAGAGTACCCAAAGCATGTATTAT--------ATACTG-TATA
     94873930  94873940   94873950  94873960  94873970  94873980  94873990  94874000          94874010     

      2750      2760      2770       2780         2790      2800      2810      2820      2830      2840   
NC_021 CTAACTATTGCAGTAAATGCTGCA-ATATCTGGGTTAATGT---TATAATCTTTAAATTTATCTATAATACATCTTAAAAGATAACTTTTACCGGATCCG
         :: :::   :::: ::  :  : :::: :    :  :::   :: ::: :  :: :  : :    ::: ::  :: :   ::  :   :    :    
NC_060 TAAAATATGAAAGTACAT--TAAAGATATATTTTATTCTGTACATAAAATATCAAAGTACACCAGATATATATTCTATAGTGTACATAAAATAACAATGT
     94874020  94874030    94874040  94874050  94874060  94874070  94874080  94874090  94874100  94874110  

          2850        2860      2870      2880      2890      2900      2910       2920      2930      2940
NC_021 GCTGATCCTGTAA--TAAATATTGGATATAAATTTGTAATATTATCATTTATTATATTTTTATCCAAGTAATCGAT-AAAATTTTTTTGTTCAATATTAC
        :  :  :: :::  :: ::: :: : :::::  : : : :::: :::  : :::: : :::   :  :::   :: ::: :   :    :  : :::: 
NC_060 ACACAAACTATAAATTATATACTGTACATAAA-ATATGAAATTA-CATCAAATATA-TATTAGGTACATAAAATATGAAAGTACATCAAATATAGATTAT
       94874120  94874130  94874140   94874150   94874160   94874170  94874180  94874190  94874200         

             2950      2960           2970      2980      2990      3000      3010        3020      3030   
NC_021 AATCCATTTTAGTATTATTATTTTAC-----TTATTATTTTTCAAATTAATAGGTATTTTTATAAAAAATGAAAAA--ATAAGTTATGATATAGTAAATT
       :  :  :    ::: ::: : : :::      :::   ::::  : :  : : : :    ::: :::  : : :::  :::  :::: :::  ::: :: 
NC_060 ATACTGTACATGTAATATCAATGTACCCCAAATATATATTTTATACTCTACATGAA---ATATCAAAGTTCACAAACCATACATTAT-ATACTGTACAT-
94874210  94874220  94874230  94874240  94874250  94874260     94874270  94874280  94874290   94874300     

          3040      3050      3060      3070      3080      3090      3100      3110      3120      3130   
NC_021 ATAATTAGTAATATATTTAATATGGAAAATATTAATAATATTTTAAAAATTTCATATTTAAATATTATTATACACATAATTTCTAATATAATAATTAAAT
         :: ::  ::  ::   ::   :: : :::::    ::: : :: :::  : ::::  :: ::     :  ::  :: : : :: : ::   :: ::::
NC_060 -AAAATATCAAAGTACCCAA---GGTATATATT--CTATACTGTACAAA--TAATATCAAAGTA-CCCAAAGCATGTATTATATACTGTA--CATAAAAT
      94874310  94874320     94874330    94874340    94874350  94874360   94874370  94874380    94874390   

            3140      3150      3160      3170      3180        3190       3200       3210      3220       
NC_021 AT--ACGTTAATGTTAAATATATATTATTATGCAAATATAATAATTATAATTTCA--AATTATATATT-TATAAT-TACTATTATAATAGATGATA-TAT
       ::  : ::  ::   : :::::: :::::  : : ::: ::::  :  :: : ::  :  :::::::: :::: : :::    :::: : :: : : :: 
NC_060 ATGAAAGTACATCAAATATATATTTTATTCAGTACATAAAATA--TCAAAGTACACCAGATATATATTCTATAGTGTAC----ATAAAATATCAAAGTAC
      94874400  94874410  94874420  94874430    94874440  94874450  94874460  94874470      94874480       

       3230      3240         3250       3260         3270      3280      3290      3300      3310         
NC_021 GTACTATACTACATTTTATAAT---CATTAAACA-AAATTTATAT---ATATATATTAAATATATAAATTATCAATTATTGCTTATAATAATTCCTTTTA
         :   :: :::::: :::: :   ::: ::: :  :: ::: ::   ::::::::::  :: ::::: ::: ::  : : : :  ::: ::   :: : 
NC_060 CCAAACTA-TACATTATATACTGTACATAAAATATGAAATTACATCAAATATATATTAGGTACATAAAATATGAA--AGTACATCAAAT-ATAGATTATG
  94874490   94874500  94874510  94874520  94874530  94874540  94874550  94874560    94874570   94874580   

    3320       3330      3340      3350       3360      3370      3380      3390      3400       3410      
NC_021 TATTG-ATATTTTTTAGCAATAATGATATGGTAT-TATATAATTTTATATTTATGTATATTTTATCCTTGTTATATTTTATATT-TATATCGGATATTAA
       :: :: : ::    :: ::  ::  :      :: ::::: :: :  : :  ::: : :: : :   ::   : : : :::::: ::::  : : :::::
NC_060 TACTGTACATAAAATATCA--AAGTACCCCAAATATATATTATATACTCTACATG-AAATATCAAAGTTCACAAACTATATATTATATACTGTACATTAA
      94874590  94874600    94874610  94874620  94874630   94874640  94874650  94874660  94874670  94874680

       3420         3430        3440       3450      3460      3470       3480       3490      3500        
NC_021 TTAT---AGTAAATTAG--AAAATTTCAATAC-AAAAAATAATTATAATATTATTGATTTATAAT-TTTTATATTAT-TAAATGATTTTTAAAAATAACC
        :::   ::::    ::  : :  ::: ::::   : :: :: ::: : : ::   :   :  :: : ::::::  : :: :: :  : ::::: ::  :
NC_060 ATATCAAAGTACCCAAGGTATATATTCTATACTGTACAAAAAATATCAAAGTACCCA--AAGGATGTATTATATACTGTACATAAAATATAAAAGTA--C
         94874690  94874700  94874710  94874720  94874730    94874740  94874750  94874760  94874770        

     3510       3520       3530      3540       3550      3560        3570      3580      3590        3600 
NC_021 ATTATAAAT-GAATATATT-TGGATTAATAGTTTCATCGT-TAGCATTAATATCGTCTAT--TATAGTTGTTATATTTAATATATTCAGACT-TAGA-GG
       :: : : ::  : : :::: :: :   : : : :::  ::  : ::   ::::  :::::  : ::  :   :::   ::  ::  :: ::: :: :   
NC_060 ATCAAATATATATTTTATTCTGTACATAAAATATCAAAGTACACCAGATATATATTCTATAGTGTACATAAAATA-ACAAAGTACACAAACTATACATTA
   94874780  94874790  94874800  94874810  94874820  94874830  94874840  94874850   94874860  94874870     

            3610       3620          3630      3640      3650       3660        3670       3680      3690  
NC_021 TTTATTATTGACAAAAT-TGATATTATAT----GTTATATTAGTGGGATCTATTATTATAATA-AT-ATTTATA-TTTACATAAT-TCAATATAATACTG
       : :: : :  : ::::: ::: :::: ::      ::::::::    ::  : ::: : : :: :: :  ::::  ::: ::: : :  ::: ::::   
NC_060 TATACTGTCCATAAAATATGAAATTACATCAAATATATATTAGGTACATAAAATATGAAAGTACATCAAATATAGATTATATACTGTACATAAAATATCA
    94874880  94874890  94874900  94874910  94874920  94874930  94874940  94874950  94874960  94874970     

            3700      3710      3720      3730      3740      3750      3760      3770      3780      3790 
NC_021 AT-TATACAAATTAATCTTTTTATTTTCCAATTATAATCATAATGTACTTTATAATAAAGATTAAAATAAGCGTAAGTATATTCCCAAAAATCGTATTAT
       :: ::  : :: ::    ::::::  :: :  :  :::   :: :: :   : :  : : :::: :   :  :::  :: : :  ::::   :  :   :
NC_060 ATGTACCCCAAATATATATTTTATACTCTACATGAAATATCAAAGTTC-ACAAACCATATATTATA--TACTGTACATAAAATATCAAAGTACCCAAGGT
    94874980  94874990  94875000  94875010  94875020   94875030  94875040    94875050  94875060  94875070  

             3800       3810      3820      3830      3840      3850      3860      3870      3880         
NC_021 AT-TGATATATA-TTTAAATGATATTTTAAAACTTTAAACTAGCATTACTATAATATAATATTAATCCCATTGAATAACGTATATATAAATATCGATATT
       :: :  : :::: : :: :  : :: : :::      ::  :::::   : : :: :: : :  ::   ::  :  :: ::: ::  ::::::  :: ::
NC_060 ATATATTCTATACTATACAAAAAATATCAAAGTACCCAA--AGCAT--GTGTTATTTACTGTACATAAAAT--ATGAAAGTACAT-CAAATATATATTTT
       94875080  94875090  94875100  94875110      94875120  94875130    94875140  94875150   94875160     

    3890      3900      3910         3920      3930       3940      3950        3960      3970             
NC_021 ATTCAATGGGATATTTATATTATTCATGTA---TATATAAATTTGCT-TATTTTTCATACTGAAT--AAATATTTTTTCTATAAAGT------GGTTCAT
       ::::  ::   ::  :: : :::  : :::    : ::: :: : :: :: : : ::::    ::  :::::      ::::: : :       :: :::
NC_060 ATTC--TG---TACATAAAATATCAAAGTACACCAGATATATATTCTATAGTGTACATAAAATATCAAAATACCCAAACTATACATTATATACTGTACAT
      94875170     94875180  94875190  94875200  94875210  94875220  94875230  94875240  94875250  94875260

      3980      3990      4000      4010      4020      4030      4040      4050      4060      4070       
NC_021 AATTTAATTTATTTTTTCTATGCTTTTTTTTATGTTTCTTTTCAATTTTCTTATTATCATTAAAATCTTTAAAATATTTAGCATTATTAATATATTCATC
       ::  ::    :::   :: :   : : :: :::        : :: : :   : :: ::: :::   : :: : ::: ::   :   ::: ::::  :  
NC_060 AAAATATGAGATTACATCAAATATATATTATATTAGGTACATAAAATATGAAAGTA-CATCAAA---TATAGATTATATACTGTGCATAAAATATCAAAG
         94875270  94875280  94875290  94875300  94875310   94875320     94875330  94875340  94875350      

      4080      4090      4100      4110      4120      4130      4140       4150        4160       4170   
NC_021 GTCATTAGATGGTTTAGAATTTTTAGCATTATTGATATCTTTATCATGGTCGCCAACGTCTTTATCGT-CATTG-ACGT-CTTTATCATAGT-CAACATC
         :   : :   : :: : : : ::   :   ::: :    :::::  ::   :::  : : :::  :  : :: :: :    ::::: ::: :   :  
NC_060 TACCCCAAA---TATATATTATATACTCTACATGAAA----TATCAAAGTTCACAAACTATATATTATATACTGTACATAAAATATCAAAGTACCCAAGG
   94875360     94875370  94875380  94875390      94875400  94875410  94875420  94875430  94875440         

          4180      4190      4200      4210      4220      4230      4240      4250      4260      4270   
NC_021 TTTATCATCATTGACGTCTTTATCATAGTCAACATCTTTATCATCATATAGTTTATTATTATTTTCACTTTCGTCAGTTTCGTTATCTAATACAATAGAA
       : :::  ::  :   ::    :  ::: ::::  :    :  : ::: :: : :::  :   : : :  :  : ::: : : :::   ::::  :::   
NC_060 TATATATTCTATACTGTACAAAAAATA-TCAAAGTACCCA-AAGCATGTATTATATACTGTATATAAAATAAGACAG-TACATTA---AATA-TATATTT
94875450  94875460  94875470   94875480   94875490  94875500  94875510  94875520   94875530      94875540  

           4280       4290      4300      4310        4320      4330      4340      4350      4360         
NC_021 GAAT-TGTA-TTTATATTTTATGTTCCATAACGCATCTAT--TTCAGTATAATTTAATTTATAAATTACCTCACATTCTAATAATTTATATTC---ATTT
        : : ::::  : :::: : :   : ::  :   :: :::  :  ::: ::  : :: : : ::: ::   :: :  :: :::: :::::: :   :  :
NC_060 TATTCTGTACATAATATATCAAACTACACCAGATATATATTCTATAGTGTACATAAAATAACAAAGTA---CAAAAACT-ATAAATTATATACTGTACAT
       94875550  94875560  94875570  94875580  94875590  94875600  94875610      94875620  94875630        

       4370          4380      4390      4400       4410      4420      4430      4440      4450       4460
NC_021 AAAATAT---ATT-TATTAAACTTATCCAACACAAATTGAATAT-TTTGTATATCAGGATATGGTAATTTTTCCCATGAAAATTTAGTAT-TGTCTACGT
       :::::::   :::  :: :::  :::   :   : ::  :::::    ::: ::::  :::: : : : : : :  :::: :: :: :::   : :::  
NC_060 AAAATATGAAATTACATCAAATATATATTAGGTACATAAAATATGAAAGTACATCA-AATATAG-ATTATATAC--TGAACATATAATATCAATGTACCC
 94875640  94875650  94875660  94875670  94875680  94875690   94875700   94875710    94875720  94875730    

             4470       4480       4490       4500      4510      4520      4530        4540      4550     
NC_021 ATAATACTAATGATATA-TATTC-TGAAATAT-TATCATCAGAAAGTAGAGATTTATTTAATTGTATATCAATAAT--TCTTACACTAGACATATATGAA
         ::::   ::  :::: : : : ::::::::  :   :::::::  : : : :::: : : :::: :: ::  ::     ::: : ::  ::::::   
NC_060 CAAATATATATTTTATACTCTACATGAAATATCAAAGTTCAGAAACCATACA-TTATAT-ACTGTACATAAAATATCAAAGTACCCAAGGTATATAT---
     94875740  94875750  94875760  94875770  94875780   94875790   94875800  94875810  94875820            

        4560       4570      4580      4590      4600      4610      4620       4630       4640      4650  
NC_021 TCATTTTTAATATA-ATCAGTTATAATTTCTTTAAATTCAATTACTTTATCCATATTTATAATATAT-AAAAAACTCTAAATATA-ACTTTATAATATTA
          : : :::: :: :  :  ::: :        ::  ::  :: : ::: : : :  :::: :::: :::: ::   ::::::: : :::::  : :  
NC_060 ---TCTATAATGTACAAAAAATATCAAAGTACCCAAAGCATGTATTATATAC-TGTACATAAAATATGAAAATACATCAAATATATATTTTATTCTGTAC
   94875830  94875840  94875850  94875860  94875870   94875880  94875890  94875900  94875910  94875920     

             4660          4670      4680      4690      4700      4710        4720      4730      4740    
NC_021 AT--ACTTTTA----ACTGTTGTTATAAACATACGAGTCGTCATTATTTAACAAATTAAACATA-AATGGATT-TATATTGTTATGAAACTATGGAACAA
       ::  : : : :    ::    : :::: :      :::   ::: :  :: :::: ::  :: :  ::  ::: :::: :::    ::: ::::    ::
NC_060 ATAAAATATCAAAGTACACCAGATATATATTCTATAGTGTACATAAAATATCAAAGTACCCAAACTATACATTATATACTGTACATAAAATATG----AA
    94875930  94875940  94875950  94875960  94875970  94875980  94875990  94876000  94876010      94876020 

         4750      4760      4770      4780      4790      4800      4810        4820       4830       4840
NC_021 ATTGACTCAGACGAGAGAAAAGAAAACATAAAACCTATTAATGTTAAAATAATAATAAAAATAATA-AAAATA-ATAAAATAAC-AAGTA-CAAAAATAT
       :::   ::: :  : : :  ::   ::::::::  ::: :: ::  : :: : :::: : :: ::: :   :: :::::::: : ::::: :  ::::::
NC_060 ATTACATCA-AATATATATTAG-GTACATAAAA--TATGAAAGT--ACATCA-AATATAGATTATATACTGTACATAAAATATCAAAGTACCCCAAATAT
        94876030   94876040   94876050    94876060     94876070  94876080  94876090  94876100  94876110    

             4850      4860      4870      4880      4890      4900      4910      4920       4930         
NC_021 ATTTTATCGTTATTTTTAATAAATAGATAAATTATGAATAAAAAATTTCAATATTTAGGATTTAAAATGGATAAAAAAATTC-CTGTAGCAATT-GATA-
       :: ::::   :: : :  :: :: : :: :: : : :  ::  :  :   ::::   : :  ::::::  :: :::  :  :   :::   :::  ::: 
NC_060 ATATTAT--ATACTCTACATGAA-ATATCAAATTTCACAAACTATATATTATATACTGTACATAAAAT--ATCAAAGTACCCAAGGTATATATTCTATAC
     94876120    94876130   94876140  94876150  94876160  94876170    94876180  94876190  94876200         

       4940      4950      4960      4970        4980      4990      5000      5010       5020      5030   
NC_021 -ATAAAATATATATAAGAGATAGCGAATACAATATATCTAAT--TTTAAATTAATTAATTTTATATACGATAAAAAT-GATTTAATGATATCCGAACAAT
         :: :: : :::: :::: :: : :: :  :: :::   ::  : :: :: :: ::  :  :  :::  :::: ::  :::: ::  : : :  : :::
NC_060 TGTACAAAAAATATCAGAG-TACCCAA-AGCATGTATTATATACTGTATATAAAATA--TGAAAGTACATTAAAGATATATTTTATTCTGTACATAAAAT
94876210  94876220   94876230   94876240  94876250  94876260    94876270  94876280  94876290  94876300     

          5040      5050      5060      5070      5080             5090      5100      5110       5120     
NC_021 CTACTATATATTCTAAGCAAAATTTATTATACGGTGAATATATTTTTA------ATTCAAA-TAAAGATTATATGGGAATTATCACCAAT-AAATTAGA-
        : : :  ::  : :    : :: :::: ::  ::: : :::   : :      :  :::: :: : :::::::       :: :   :: :::::: : 
NC_060 AT-CAAAGTACACCA---GATATATATTCTATAGTGTACATAAAATAACAAAGTACACAAACTATAAATTATATACTGTACATAAAATATGAAATTACAT
     94876310     94876320  94876330  94876340  94876350  94876360  94876370  94876380  94876390  94876400 

          5130      5140      5150      5160      5170      5180      5190      5200      5210      5220   
NC_021 -AAATAGATATTCAATTTCTCAAGATAATGATAATATGATTAGAATAAATAACGTATATAATGTTAATATAAAAAATCAAGAATTTCCTATTTTATATTG
        ::::: ::::: :  : :  :: :: :::: : ::     :: ::: ::    :::::: :::  : :::::: :::::      :: : : :::::: 
NC_060 CAAATATATATT-AGGTACATAAAAT-ATGAAAGTACATCAAGTATAGAT----TATATACTGT--ACATAAAATATCAATGTACCCCAAATATATATT-
        94876410   94876420   94876430  94876440      94876450    94876460  94876470  94876480  94876490   

          5230      5240      5250      5260      5270      5280      5290      5300         5310          
NC_021 CGATAAAGAATTTCCAAATAATGATATTTTAATGAATTATTTAAAATTGGTTCCACAGAGATCAAGACGCGAAATAACAA---TATATAGACTAT-TTAT
         :::    :  :  :::: :: : :  :: :  ::  :: ::  ::    :  ::    :: :::   : :: :: : :   ::::::  ::::  :::
NC_060 TTATACTCTACAT-GAAAT-ATCA-AAGTTCACAAACCATATATTATATACTGTAC----ATAAAGTATCAAAGTACCCAAGGTATATATTCTATACTAT
       94876500   94876510    94876520  94876530  94876540      94876550  94876560  94876570  94876580     

    5320      5330      5340       5350      5360      5370        5380       5390      5400      5410     
NC_021 GAAAACTATAATAATAATACATGAA-AATGAGAGAAATATAGGAGAAATTATATTTAA-TA-ATC-CATGTATTTCTGAGTATCTAGGAGAAAATGATAA
         :::  :: :: : : :::   ::  :::    : :::  : : : :  ::::  :: :: :::  :: ::: : : : : : ::  : :::::   ::
NC_060 ACAAAAAAT-ATCAAAGTACCCAAAGCATGTATTATATACTGTACATAAAATATGAAAGTACATCAAATATATATTTTATTCTGTA-CATAAAATATCAA
    94876590   94876600  94876610  94876620  94876630  94876640  94876650  94876660  94876670   94876680   

        5420      5430      5440      5450      5460      5470      5480       5490       5500        5510 
NC_021 TGTTAATTTTTTTAACTAATTATATCGTTTATCGATGTTTTTAATTCAGTTTCATTGTTAGATATA-ACTGTATTAATTATATG-TATT--ATGAATATT
        ::  : :   :  :   ::: ::: :: ::   :   : : ::   :     : : :    :::: :::::::  :  ::: :  :::  :: ::   :
NC_060 AGTACACTAGAT--ATATATTCTATAGTGTACATAAAATATCAAAATACCCAAACTATACATTATATACTGTATATAAAATACGAGATTACATCAAATAT
      94876690    94876700  94876710  94876720  94876730  94876740  94876750  94876760  94876770  94876780 

            5520      5530      5540      5550      5560      5570      5580      5590      5600           
NC_021 TTATAATTATCAATATATTTTATATAATCAGTGTTATCAGTAATATTTATATTATTAAATAATAATTTTAAAAATTCCGAGTTATCAACATTATA---AT
        ::: ::  :   :: ::   :::: :  :::   ::::  ::::  :: :::::  : :    :::    :::: :: :  :: :   : ::::    :
NC_060 ATATTATATTAGGTACATAAAATATGA-AAGT-ACATCA--AATA--TAGATTATATACTGTACATT----AAATACCAAAGTACCCCAAATATATATTT
        94876790  94876800   94876810     94876820    94876830  94876840      94876850  94876860  94876870 

     5610      5620      5630      5640       5650      5660      5670      5680      5690       5700      
NC_021 TATAATATTTATTAACAATATATGATATTAAACT-TATATAACCTAATATATTTATTATAGTATTTTCCAATAATAATTCGTATTTTA-ATTTTATTAAA
       :::: : :  :: ::  ::  : : :   ::::: ::::: :  :: : ::  ::  :::  :   : :   :   ::   :::: :: : : ::  :::
NC_060 TATACTGTACATGAAATATCAAAGTTCACAAACTATATATTATATACTGTACATAAAATATCAAAGTACCCAAGGTAT--ATATTCTATACTGTACAAAA
        94876880  94876890  94876900  94876910  94876920  94876930  94876940    94876950  94876960         

       5710        5720        5730      5740      5750       5760      5770      5780      5790      5800 
NC_021 TAAATATTAGTA--TAAA--TTTTTTTATCTACGTCTAATAATTTATCAAA-AAATTCAACATTATCATTTGTTTTTAATATATTAGTTATAAATGTATG
        : ::    :::   :::   : : :::: :::     ::::  ::: :::  :  ::::   :::  ::: :: :   :: :: :  ::: :: :::  
NC_060 GATATCAACGTACCCAAAGCATGTATTATATACTGTACATAAAATATGAAAGTACATCAAATATATATTTTATTCT--GTACATAAAATATCAAAGTACA
94876970  94876980  94876990  94877000  94877010  94877020  94877030  94877040    94877050  94877060       

            5810      5820      5830      5840      5850      5860      5870      5880            5890     
NC_021 TAATTTATACATTTTATTAAATTTTTTTAGTAACTTTTTATCCTTTATTTTATTTCTATATTTTTTATATATATTATCTAAAT------AAAATATATTA
         :  :::: ::: :::    :   :  : ::::   ::: :    : : ::  : :::::  : :: ::: : :::  :: :      :: ::::::::
NC_060 CCAGATATATATTCTATAGTGTACATAAAATAACAAATTA-CACAAACTATACAT-TATATACTGTACATAAAATATGAAATTACATCAAATATATATTA
  94877070  94877080  94877090  94877100   94877110  94877120   94877130  94877140  94877150  94877160     

         5900         5910         5920       5930      5940      5950      5960       5970      5980      
NC_021 T-TACTT---TTATCCATTTATTT---GTATA-TTTATGTAATTCCAAAATGCTATAAATTCTTCTTGACTGTTTCCTAT-CATTCTAATTATAATATCT
       : ::: :    :::  :  ::  :    ::::  :::: :: :    : ::  ::: :::    :   : : : :  : :  : ::::  :  :::::: 
NC_060 TGTACATAAAATATGAAAGTACATCAAATATAGATTATATACTGAACATATAATATCAATGTACCCCAAATATATATTTTATACTCTATATGAAATATCA
    94877170  94877180  94877190  94877200  94877210  94877220  94877230  94877240  94877250  94877260     

       5990      6000      6010      6020      6030      6040      6050       6060      6070      6080     
NC_021 ACGTACTCATCATTCGTATTTCTATATATAGGATTTATTTGTAATAAATTATAATAAGATCTAAATT-TATTGACATCAACAACTCCTTCTGTTGTTATT
       : ::  :::  :  : ::  : ::::::  : :  ::    ::  ::: ::    ::: : :: ::: :::      ::: :: :      ::    :  
NC_060 AAGT--TCAGAAACCATACAT-TATATACTGTACATA-AAATATCAAAGTA-CCCAAGGTATATATTCTATACTGTACAAAAAATATCAAAGTACCCAAA
      94877270  94877280   94877290   94877300  94877310   94877320  94877330  94877340  94877350  94877360

        6090      6100      6110      6120      6130       6140      6150      6160      6170      6180    
NC_021 GAGTCGAATGCTTCTCTTAATTTTTCGTCTGTTATTTCTGTACCTAT-TATTGGAAGAAATTCATCAAAACTTAACGTACCATTACCGTTTAAATCATAC
       :  : : ::  :   ::  :  :    :  :  : : :   :  ::: ::::  :     : ::: :::  : :: ::::    :::   ::    ::: 
NC_060 GCAT-GTATTATATACTGTACATAAAATACGAAAGTACATCAAATATATATTTTATTCTGTACATAAAATATCAAAGTAC----ACCAGATA---TATAT
          94877370  94877380  94877390  94877400  94877410  94877420  94877430      94877440     94877450  

         6190      6200       6210      6220      6230      6240      6250      6260      6270      6280   
NC_021 TCATTAATTAAGGCAT-TAGTATCAGATAAAGTTATCGTTGAATCAATATTAATTAAAAAAATCAATAACTCTTCTGCAGTTATTTGTCCTGATCCGCTT
       ::  :: :  :  :::  : ::::: :  :    : :  :  ::  ::::    :: : :::  :  :: : : :  ::  ::: : :   :  :   : 
NC_060 TCTATAGTGTA--CATAAAATATCAAAGTACCCAAACTATACAT-TATATACTGTACATAAAATATGAAAT-TACATCAAATATATATTAGGTACATATA
       94877460    94877470  94877480  94877490   94877500  94877510  94877520   94877530  94877540        

           6290      6300      6310      6320      6330      6340      6350      6360      6370       6380 
NC_021 GTGT-TTATTAGATCGAATATATATCTAATATTTTGAACTGGTGTTGTTAAATTAGAAAAAGGCAGTTGTGTATTATTATATTTATTTAAT-TGATTTTG
        : :   : :: ::  :: :::::  : ::::  :: ::      : : ::: ::    ::   :  : : :  :::  : :  ::  ::: : :  :: 
NC_060 ATATGAAAGTACAT--AAAATATAGATTATATACTGTACATAAAATATCAAAGTACCCCAA---ATATATATTATATACTCTACATGAAATATCAAATTT
 94877550  94877560    94877570  94877580  94877590  94877600     94877610  94877620  94877630  94877640   

            6390      6400      6410      6420         6430       6440             6450         6460       
NC_021 AATTTGATCCATTTAATATACTATTAATATTACTATTGCAGTAGTTTA---ATATATT-TATTCT-------ATATATTATATTATCCA---CATATTCT
        :     :  :: : ::::::: :  :::  : :::   ::::    :   ::::::: ::: ::       : :::: : : :: :::   ::: :  :
NC_060 CACAAACTATATGTTATATACTGTACATA-AAATATCAAAGTACCCAAGGTATATATTCTATACTGTAAAAAAAATATCAGAGTACCCAAAGCATGTATT
      94877650  94877660  94877670   94877680  94877690  94877700  94877710  94877720  94877730  94877740  

      6470       6480      6490       6500      6510       6520      6530          6540      6550      6560
NC_021 ACATACCCTA-ATAAATTATCCAA-TATTTCATCATCATGTATATCAAT-TAAATTTAAAATTTTTAAATA----ATTTTTATTATTTAATTTTTTATAT
         ::::  :: ::::: :::  :: ::  :  : :  :: ::: : : : :  :  :::::: :  :: ::    :  : :: ::::  ::  : :: ::
NC_060 TTATACTGTATATAAAATATGAAAGTACAT--TAAAGATATATTTTATTCTGTACATAAAATATCAAAGTACACCAGATATA-TATTCTATAGTGTACAT
       94877750  94877760  94877770    94877780  94877790  94877800  94877810  94877820   94877830         

             6570       6580      6590      6600      6610      6620      6630      6640      6650         
NC_021 TTTTTAACAATAT-TTGAAATAATTAGGTATTTTTTATACATTATTTTTAACAGAAGAATAACCGATTAATATTTAACAACAGGTATAGTTTTTGAACCT
           ::::::: :    :::  :: :  ::: :  : ::::: :  : : :   ::  : : :  ::  ::: :::   :::   :   :    : :: :
NC_060 AAAATAACAATGTACACAAACTATAAATTATATACTGTACATAAAATATGA---AATTACATCAAATATATA-TTAGGTACATAAAATATGAAAGTACAT
94877840  94877850  94877860  94877870  94877880  94877890     94877900   94877910  94877920  94877930     

    6660      6670       6680      6690      6700      6710      6720      6730      6740      6750        
NC_021 TTTATATTGATAATAATCT-AACATATAATATTAACTAAACTTGAGTATTATAATGGTTAATATTTCAAAATTTTTTATTAAAATTCATATATC--CGAT
          :::: ::: :::  ::  :::: :::::: ::   : :   : :::    ::  :: :::  :: : ::    ::: ::: :::: : : :    ::
NC_060 CAAATATAGATTATATACTGTACATGTAATATCAATGTACCCCAAATAT----ATATTTTATA-CTCTACATGAAATATCAAAGTTCACAAACCATACAT
    94877940  94877950  94877960  94877970  94877980      94877990   94878000  94878010  94878020  94878030

       6760      6770      6780      6790      6800       6810      6820         6830      6840      6850  
NC_021 TAAATAATGAAATAATATTAAATAAATATAAATGGAAAATAGTAT-TACTAAAAACGTAGGTTTAAATAA---AATACAAGTAGTGACTGAATTATCGAT
       :: ::: :: :   : : ::   :: ::   : :: : ::: : : ::::  : :  ::   : :::  :   ::  :: ::: :   :  : : :  ::
NC_060 TATATACTGTACATAAAATATCAAAGTACCCAAGGTATATATTCTATACTGTACAAATAATATCAAAGTACCCAAAGCATGTATT--ATATACTGTACAT
         94878040  94878050  94878060  94878070  94878080  94878090  94878100  94878110    94878120        

           6860      6870      6880      6890      6900      6910      6920      6930      6940      6950  
NC_021 TCAATTAGAGTGTAAACAATTAAATAATAATATTAGACAGGAAATAATAACAAATATTAAAAATAATATAATTAATAAAACTAATGGTGTTAATTATGTA
         :::  ::  :::    :: :::::   :: :::  ::: : :::     ::::::   :::  : :  :   ::: :    :: ::::  :: :  ::
NC_060 AAAATATGAAAGTA---CATCAAATATATATTTTATTCAGTACATA-----AAATAT--CAAAGTACACCAGATATATATTCTATAGTGTACATAAAATA
 94878130  94878140     94878150  94878160  94878170         94878180  94878190  94878200  94878210        

           6960          6970      6980      6990      7000      7010       7020      7030      7040       
NC_021 TTATCAGT----CGATTACACATCAATTTCAGATAATCAATTACCATTATTAAAATTAAATA-ATATTCATGTACAAGAATTTGTTATAAAATTACCAGT
       : :  :::      : :: :::: :  : : :   :: :: ::  :  : : : :: ::::: ::::: : :::::  ::     ::: ::: :::    
NC_060 TCA-AAGTACCCAAACTATACATTATATACTGTACATAAAATATGA--AATTACATCAAATATATATT-AGGTACATAAA----ATATGAAAGTACATCA
 94878220   94878230  94878240  94878250  94878260    94878270  94878280   94878290      94878300  94878310

      7050       7060        7070      7080      7090      7100      7110         7120      7130      7140 
NC_021 AACATA-TTTATATA--TTACAAAAAATCAAATAATAAAAGCCCATTTAACTATTATCGAAGATAC---TAATCCACAAGTAATCGCATATAATAAATAT
       :: :::  :::: ::   :::: :::::   :: : :  : ::::  ::  ::::::  :   :::    :::    ::::  :: :: :  ::: :: :
NC_060 AATATAGATTATGTACTGTACATAAAAT---ATCAAAGTACCCCAAATATATATTATATACTCTACATGAAATATCAAAGT--TCACAAACTATATAT-T
         94878320  94878330     94878340  94878350  94878360  94878370  94878380    94878390  94878400     

            7150       7160         7170      7180      7190      7200       7210      7220      7230      
NC_021 ATATATTGTA-ATATAATTTTA---GACCATAATTTTACTATAAATATGTCAGAAAAATTATTAATATA-TAAAAATATAGAATATAAAAATAACGATGA
       ::::: :::: ::  ::: : :    :::  :  : ::   :  :::    : ::::: ::: ::  ::   :::  ::  : :::: :    ::    :
NC_060 ATATACTGTACATTAAATATCAAAGTACCCAAGGTATATATTCTATACTGTACAAAAAATATCAAAGTACCCAAAGGATGTATTATATACTGTACATAAA
     94878410  94878420  94878430  94878440  94878450  94878460  94878470  94878480  94878490  94878500    

       7240       7250       7260      7270      7280        7290         7300          7310      7320     
NC_021 ATGTTATA-TAAAAATAATAGATA-TTTATAGTTCAAATGGAAATAATAAA--ATACCATGTA---AAGGAATA----ATACAAGATGACGAAATAGTTT
       :: : : : :: :   :::: ::: :::::  :  : ::  :::::  :::  : ::::  ::   :    :::    : : :: :: :: :: ::    
NC_060 ATATAAAAGTACATCAAATATATATTTTATTCTGTACAT-AAAATATCAAAGTACACCAGATATATATTCTATAGTGTACATAAAATAACAAAGTA-CAC
     94878510  94878520  94878530  94878540   94878550  94878560  94878570  94878580  94878590   94878600  

        7330      7340       7350      7360      7370      7380      7390         7400      7410       7420
NC_021 AATATATTCCTATTATAT-TTTTACATATATTTTCTATATTTTCTAAAAATATATATTCTTTAGTTTCAATAT---ATTCAGTTAAATTTTGTATTAT-T
       ::  ::: :  :::::::  : : :::: :   : :  : :: :   :::::::::::   ::  :  :::::   : :   : :::: : : ::::: :
NC_060 AAACTATAC--ATTATATACTGTCCATAAA--ATATGAAATTACATCAAATATATATTAGGTACATAAAATATGAAAGTACATCAAATATAG-ATTATAT
       94878610    94878620  94878630    94878640  94878650  94878660  94878670  94878680  94878690        

             7430         7440        7450      7460      7470      7480      7490      7500       7510    
NC_021 GCCAAATCACAATTAGCA---TATTC--ACTATAATAATTATCATCTACGAATAACATATTAATAATATCATTATATACATCAATTTTA-ACTGTATTTT
        :   :    :: :: ::   ::  :  : ::::    ::::  :::::  :: : :::: ::   :  ::    :  :::  ::: :: ::::::    
NC_060 ACTGTACATAAAATATCAATGTACCCCAAATATATATTTTATACTCTAC--ATGAAATATCAAAGTTCACA----AACCATATATTATATACTGTA---C
  94878700  94878710  94878720  94878730  94878740    94878750  94878760      94878770  94878780           

         7520      7530      7540       7550            7560       7570       7580       7590      7600    
NC_021 TTATAATATAATTGTATATATTTACGTATTTA-TCCATTGTAT------TAGATC-AATTAGTCTAATTATAT-ACATATA-TTTTCAAAATTTATTGAA
        :: ::::: :  :::   :   : :::: :: :: ::  :::       : ::: :: ::  : ::  :: :   :: :: : : :: ::  :: ::::
NC_060 ATAAAATATCAAAGTACCCA---AGGTATATATTCTATACTATACAAAAAATATCAAAGTACCCAAAGCATGTGTTATTTACTGTACATAAAATA-TGAA
 94878790  94878800     94878810  94878820  94878830  94878840  94878850  94878860  94878870  94878880     

         7610         7620      7630      7640      7650      7660       7670      7680      7690      7700
NC_021 ATTATAT---ATATAAATTTAAATAATCATAATGAATACAATTAATGTTACATACGATA-ATTTTGTAAATCTTATACCAGAAAAATGGATAGAATTATT
       : :: ::   ::::: ::::   :: ::   :   : :  :: :: : ::::   :::: :: :: :  ::  : :::   ::: ::  : : :   :  
NC_060 AGTACATCAAATATATATTT---TATTCTGTACATAAAATATCAAAG-TACACCAGATATATATTCT--ATAGTGTACATAAAATATCAAAATACCCAAA
     94878890  94878900     94878910  94878920   94878930  94878940    94878950  94878960  94878970        

             7710      7720      7730       7740      7750      7760      7770      7780      7790         
NC_021 TGATAAAAAACAATTAAGTTACGTATATTAT-AAACTAAAAAATGAATCTATAATAAAACCTTCAATAAATAATATTTTTAATTGTTTTAAATAT---TT
         ::: :  : :  ::   ::: :: : ::: : : :: :  :  ::: :::: :: :   ::   :: :::: :: :  :: :   : ::::::   ::
NC_060 CTATACATTATA--TACTGTACATAAAATATGAGATTACATCA--AATATATATTATA---TTAGGTACATAAAATATGAAAGTACATCAAATATAGATT
 94878980  94878990    94879000  94879010    94879020  94879030     94879040  94879050  94879060  94879070 

       7800           7810         7820      7830      7840      7850      7860       7870      7880       
NC_021 CGAT-CCGAGC----GAAATCAAGGTA---ATAATATTAGGTCAAGATCCTTATCCTACTGTTGATGTAGCTGATGGAT-TAGCATTTTCTTGTTCTTCT
         :: : : ::     : ::::: :::     :::::    :  : :  ::      : : :  : ::     :   :: ::  :: : : ::: : :  
NC_060 ATATACTGTGCATAAAATATCAAAGTACCCCAAATATATATTATATACTCTACATGAAATATCAAAGTTCACAAACTATATATTATATAC-TGTACATAA
        94879080  94879090  94879100  94879110  94879120  94879130  94879140  94879150  94879160   94879170

      7890      7900      7910      7920      7930      7940      7950      7960      7970      7980       
NC_021 AGTTGCAAACATATTCCTAAATCTTTACGCAATATAATAAAAGAATTGTTAATAGAAAATAACAAATATGATTTATTAGATGAAATTAATATAAAAAATT
       : :  ::::  ::  :: :  : : ::  : :::   :: :: :      ::::  :::  ::  : :  :: ::::: ::  : :  :::::::: :  
NC_060 AATATCAAA-GTA-CCCAAGGTATATATTCTATACTGTACAAAA------AATATCAAAGTACCCAAAGCATGTATTATAT--ACTGTATATAAAATAAG
          94879180   94879190  94879200  94879210        94879220  94879230  94879240    94879250  94879260

      7990        8000      8010      8020      8030       8040      8050        8060         8070         
NC_021 TCA--ATATTAATTTAGAATATTTAGCAAAACAAAAAATATTATTATTAAACA-CTATATTGACAACAG-GT-GATAA---ACCAATGTCTCATAAACAT
        ::  : ::::: :    :: ::   :   ::: :: :::: :   :  : ::  :::::   : : :: ::  ::::   : ::: ::  :: :::: :
NC_060 ACAGTACATTAAATATATATTTTATTCTGTACATAATATATCAAACTACACCAGATATATATTCTATAGTGTACATAAAATAACAAAGT-ACAAAAAC-T
         94879270  94879280  94879290  94879300  94879310  94879320  94879330  94879340   94879350         

    8080      8090      8100      8110      8120      8130      8140      8150      8160      8170         
NC_021 ATATGGGATGATATTTCTAAGAATATTATTAGAAATTTAACATCTGATAATAAAAATATAGTATTTCTATTATTTGGTGCTAAGGCGCATGATAAGATAT
       :::    :: ::: : ::    :::  ::  ::::::  :::::       ::: ::::: ::  :  :: :  :  ::  :: :  ::: : :: ::: 
NC_060 ATA---AATTATA-TACTGTACATAAAATATGAAATT--ACATC-------AAATATATATTAGGTACATAAAAT-ATG--AAAGTACATCA-AATATAG
 94879360      94879370  94879380  94879390           94879400  94879410  94879420     94879430   94879440 

    8180      8190      8200         8210      8220      8230      8240      8250      8260      8270      
NC_021 ATTCAATACAGAACAAAAAAGATCATTATA---TAATTAAAACAAGTCATCCGTCAGATTTATCTTGTAATAGGGATGGTTATAGTAATTATGATCCATT
       :::  :::: ::::: : :: :::: : ::    :: : : : :  : :: :   : ::  :   : : : ::    :     :   :::::   :  : 
NC_060 ATTATATACTGAACATATAATATCAATGTACCCCAAAT-ATATATTTTATACTCTACATGAA--ATATCAAAGTTCAGAAACCATACATTATATACTGTA
        94879450  94879460  94879470   94879480  94879490  94879500    94879510  94879520  94879530        

       8280      8290       8300      8310      8320      8330      8340       8350       8360      8370   
NC_021 TATTAATTCACAATGT-TTTAATAAATGTAATGAATATTTAATAAATAATAATATAGAACCAATAG-ATTGGTTATCGGGATTA-ATAAAAAATTAATTT
        :: :: :  ::: ::    ::   :: :: :  ::: :  : ::: ::::  : :: ::: : :: ::   ::::      :: :::::: :: ::  :
NC_060 CATAAAATATCAAAGTACCCAAGGTATATATTCTATAATGTACAAAAAATATCAAAGTACCCAAAGCATGTATTATATACTGTACATAAAATATGAAAAT
 94879540  94879550  94879560  94879570  94879580  94879590  94879600  94879610  94879620  94879630        

          8380              8390      8400       8410      8420      8430      8440      8450      8460    
NC_021 TTAAAAAATATCAA--------TATAGATATAATA-ATTACTACAGGATAAAAAAAATTAACAAGTAGATTTGGAACATCAAAAGATGTTAAACTAACTA
         :  ::::::  :        : :: ::: ::::    : ::::  :  : : : :::    :::  :  :  :: ::: ::::     ::::::   :
NC_060 ACATCAAATATATATTTTATTCTGTACATAAAATATCAAAGTACACCA-GATATATATTCTATAGTGTACATAAAATATC-AAAGTACCCAAACTATACA
 94879640  94879650  94879660  94879670  94879680   94879690  94879700  94879710   94879720  94879730      

         8470      8480      8490      8500      8510      8520           8530      8540      8550         
NC_021 TTGTTTGTGATAAAGAATATATTGGATTTATATTACGGGCACAATCGTTTGTTATAGT-----TATATTTCCATTATCGCTTAATATAATATCATTAACA
       :: : :    :: : :: ::: :: : ::: :: :     : : : : :   :: : :       ::  :: : ::: : :: ::::: : :   ::: :
NC_060 TTATATACTGTACATAAAATA-TGAAATTACATCAAATATATATTAGGTACATAAAATATGAAAGTACATCAAATATAGATT-ATATACTGTACATAAAA
   94879740  94879750   94879760  94879770  94879780  94879790  94879800  94879810   94879820  94879830    

    8560        8570      8580      8590      8600        8610      8620      8630      8640      8650     
NC_021 CTT--ATTTCGCATACAGTAATATTACAATATTTTTGTTCGCTTTT--AATTAAACTAGTTATATAATTTTCGTTATTTCTACAAGGCGAATACCAACAA
         :  :  :  :  : :   ::::::  ::: : :   :    : :  ::::  :: :  :::::: : :    : :   :: ::    :: :  : : :
NC_060 TATCAAAGTACCCCAAATATATATTA-TATACTCTACATGAAATATCAAATTTCACAAACTATATATTATATACTGTACATAAAATATCAA-AGTACCCA
     94879840  94879850  94879860   94879870  94879880  94879890  94879900  94879910  94879920   94879930  

        8660      8670      8680      8690      8700      8710      8720      8730      8740      8750     
NC_021 AAATATGGAGCATATGATGATTTCGAAAATACATCTATATTATCATTAATTATTAAACATTGGCACTTTATGTCATTTTTATTGTTATTACAATATTCAA
       :  :::  :   :::  ::   :  :::: : ::: : : :: :   ::  ::  :  ::    ::: ::: : :  :    ::  : :::: ::   : 
NC_060 AGGTATATATTCTATACTG---TACAAAAAATATC-AGAGTA-CCCAAAGCATGTATTAT--ATACTGTATATAAAAT---ATGAAAGTACATTAAAGAT
       94879940  94879950     94879960   94879970   94879980    94879990  94880000     94880010  94880020  

        8760      8770      8780      8790      8800        8810      8820      8830      8840      8850   
NC_021 ACATGGTTATATCGTTTTCATAATCACTCAACATTTATTTACTGGTTAATAT--TATAATTTATTTTTTATGAATAAATGGAAGTACTTAATAAATATTA
       : :   :: :::  : : :::::    ::::  :  :    : : :  ::::  :::: : ::  :   :: :  :: :  :   :::  ::::::  ::
NC_060 ATA---TTTTATTCTGTACATAAAATATCAAAGTACA---CCAGATATATATTCTATAGTGTACATAAAATAACAAAGTACACAAACT--ATAAATTATA
          94880030  94880040  94880050     94880060  94880070  94880080  94880090  94880100    94880110    

          8860      8870      8880      8890         8900      8910      8920      8930      8940      8950
NC_021 TAATATAAATATGCCTATTGTAGTTGAAGAATGTGATGTTATG---AAAACAGATACTATTATTCCCAATAAAAATAGTATGTTGAATTTAGAAACAATT
       :: : :: :::    :::   : :  :  ::    :: ::: :   : :: : ::   : ::   : : :: : ::  :::  :: :  :: ::: :   
NC_060 TACTGTACATA-AAATATGAAATTACATCAAATATATATTAGGTACATAAAATATGAAAGTACATCAAGTATAGATTATATACTGTACATA-AAATATCA
     94880120   94880130  94880140  94880150  94880160  94880170  94880180  94880190  94880200   94880210  

             8960      8970            8980      8990      9000      9010      9020      9030      9040    
NC_021 ATATGCAACGGACATTCAATTTTTA------AAAATAAAGCAAAATTCGAAAATGAAGTTGAGATAGATGGTGAAATTATTTTTAATAATAGTAATACCA
       :: : :  :  : ::  : ::: ::      :  : : : :::: ::: : ::   :  :   ::: :  :: : :: :  : : : : ::   :    :
NC_060 ATGTACCCCAAATATATATTTTATACTCTACATGAAATATCAAAGTTC-ACAAACCATATATTATATACTGT-ACATAAAGTATCAAAGTACCCAAGGTA
       94880220  94880230  94880240  94880250  94880260   94880270  94880280   94880290  94880300  94880310

         9050      9060      9070      9080        9090      9100      9110       9120      9130      9140 
NC_021 TTAAGAATATTGTAACTGAAATAAATAAATTGGGACCATTAG--TTCAATCAAACGTGTTAGGAAACGATG-ATGTAAATAATCCTTTTGTATTATTTTA
       :  :   :::  ::  :  :: :::::     : :::   ::  :  : :  :   :::    :::  ::: : ::: :: :    : : : ::::: : 
NC_060 TATATTCTATACTA--TACAAAAAATATCAAAGTACCCAAAGCATGTATTATATACTGTACATAAAATATGAAAGTACATCAAATATATATTTTATTCTG
         94880320    94880330  94880340  94880350  94880360  94880370  94880380  94880390  94880400        

            9150      9160      9170      9180      9190      9200       9210      9220      9230      9240
NC_021 TAGTAGAAATGATTTAGTTCCTACGAACGAACAACATCTTATTATTCCGCCTAATATTTCTGCCGA-ACATTGTATATTTTATTTAGTTGTAATGTTTAA
       ::    ::::     ::: :  :: :  ::   : ::  :: :: :   : ::: :: ::     :  ::   ::::  :::: ::  ::: :: :  ::
NC_060 TACATAAAATATCAAAGTAC--ACTA--GATATATATTCTA-TAGTGTACATAAAATATCAAAATACCCAAACTATACATTATATA-CTGT-ATATAAAA
 94880410  94880420    94880430    94880440   94880450  94880460  94880470  94880480   94880490   94880500 

             9250      9260      9270       9280       9290      9300       9310      9320       9330      
NC_021 TAATGGGATGAATTATTGTAAAATCAAATTTTAT-TATAAAATA-GGAGCCAAATCCCCATTCGA-GGTATTATCTAAGGAATATAT-TAATTGTGATGA
       ::   :  :  :: :     : :: : :::   :  :::::::: : :   : :::     : ::   :::  : ::   :: ::::  :: :     ::
NC_060 TACGAGATTACATCAAATATATATTATATTAGGTACATAAAATATGAAAGTACATCAAATATAGATTATATACTGTACATAAAATATCAAAGTACCCCGA
        94880510  94880520  94880530  94880540  94880550  94880560  94880570  94880580  94880590  94880600 

       9340      9350       9360      9370      9380       9390          9400        9410      9420        
NC_021 AAATAAAGCTTCTATTAAATAT-AATGACGGTAGTTTAAAAATTGAAT-TCAAATA---TA-ATAAGGCAGC--CGTTACTAATATTAAAATTAAAGTTT
       : ::: :   : :: :  : :: ::  :    :::: : ::: :  :: : : :::   :: ::::   : :   ::  : ::  :  : :::  :   :
NC_060 ATATATATTATATACTCTACATGAAATATCAAAGTTCACAAACTATATATTATATACTGTACATAAAATATCAAAGTACCCAAGGTATATATTCTATACT
        94880610  94880620  94880630  94880640  94880650  94880660  94880670  94880680  94880690  94880700 

     9430      9440        9450      9460      9470      9480      9490      9500      9510      9520      
NC_021 ATCATTCAGATATCTAATAA--TAAATCAATTAATATTAGACGAAGATAAATTTATAAATATAGTTAAATTGATCGAAGATGAACAATATGATATATAAA
        :     ::::::: ::  :   ::: ::  :: :::     : : ::::: :   :::     ::::::  ::     ::     : :: : :::: ::
NC_060 GTACAAAAGATATCAAAGTACCCAAAGCATGTATTATATACTGTATATAAAATATGAAAGTACATTAAATATATATTTTATTCTGTACATAAAATATCAA
        94880710  94880720  94880730  94880740  94880750  94880760  94880770  94880780  94880790  94880800 

       9530      9540      9550      9560      9570      9580      9590      9600      9610       9620     
NC_021 TTGAAATAATATAATAATTTTTATAAAAACTATAAATTAATATGGAAAATATGTTGATTAAAACTGATTTAAATAGTACGTTAAA-ATGTAATTCGAT--
          : :  : :: :::  :: ::::      ::::: :::     ::: ::     : :: :: :  : :: :  :::: : ::: ::: ::::  ::  
NC_060 AGTACACCAGAT-ATATATTCTATAGTGTACATAAAATAA----CAAAGTACACAAACTATAAAT--TATATACTGTACATAAAATATGAAATTACATCA
        94880810   94880820  94880830  94880840      94880850  94880860    94880870  94880880  94880890    

           9630      9640      9650      9660      9670        9680       9690      9700      9710         
NC_021 -ATCTACATTATCTAATGATTTTATTAAAAATTTCAATGAAATATTTA-AATATAAT-AATAAAT-CCATTAATGTTATAGGAAATATAGACAATCCATG
        :: :: ::::  ::   :   ::: :::    :  :: ::::::  :  ::::: : :: : ::   :: :::: ::    ::::::: :         
NC_060 AATATATATTAGGTACATAAAATATGAAA---GTACATCAAATATAGATTATATACTGAACATATAATATCAATG-TACCCCAAATATATA---------
     94880900  94880910  94880920     94880930  94880940  94880950  94880960   94880970  94880980          

    9720      9730      9740      9750      9760         9770      9780            9790      9800          
NC_021 GTTTTGTGGTAAACATGTACTAGAAATATTAGAGTACGATCC---GTCTAGTTTTAAAAAAATATTA------CAAAGATTGAAAGAATCT----TATAA
        :::  :  :  ::::: : ::  ::  ::     :: :: :    : :: : :  : ::::::: :      : ::: :  : :   : :    :: ::
NC_060 -TTTGATACTCTACATGAAATATCAAAGTTCAGAAACCATACATTATATACTGTACATAAAATATCAAAGTACCCAAGGTATATATTCTATACTGTACAA
         94880990  94881000  94881010  94881020  94881030  94881040  94881050  94881060  94881070  94881080

         9810       9820      9830        9840      9850      9860         9870       9880      9890       
NC_021 AAA--ATCATA-TATCGATATAATGCATGAGTT--GGGAGACAAGTTGTCTCCCAACTTAAAATAT---CATGATTC-GAAGATAATATACGTTAATGAA
       :::  :::: : :: : : :  ::: :: :  :   : : : ::  : :      :: : ::::::     : :::: : : :::: :::    : :  :
NC_060 AAAATATCAAAGTACCCAAAGCATGTATTATATACTGTACATAATATATGAAAGTACATCAAATATATATTTTATTCTGTACATAAAATATCAAAGTACA
         94881090  94881100  94881110  94881120  94881130  94881140  94881150  94881160  94881170  94881180

      9900      9910         9920      9930      9940      9950      9960      9970      9980      9990    
NC_021 GCAGGATTATATTCATTAAT---CATGAATTCTAAACTAGAATCTGCTAAACCATTTCAAGAATTTGTGTTGGAAGTTTTATTGCCTTCTATGCGTAAAT
        :::   :::::::  :: :   ::: :: : : ::  ::::    : ::::    :  : : : : :  :: :  :   :        ::::   ::::
NC_060 CCAGATATATATTCTATAGTGTACATAAAATATCAA--AGAA---CCCAAAC----TGTACATTATATACTGTACATAAAA--------TATG---AAAT
         94881190  94881200  94881210    94881220         94881230  94881240  94881250             94881260

        10000     10010     10020     10030     10040     10050     10060     10070       10080      10090 
NC_021 TAGCTCAAAAATATTATTTATATATTATCAATAACAAGCAGGATTCAATAAATGATTTATCGATTAAATTAGATAATAT--ATCAACGCAGAATA-ATGA
       ::  ::::: ::::  :   :: :: :  ::::  ::     ::  :::: :   : :::    :: ::   :::::::  ::  :: :  :::: ::  
NC_060 TACATCAAATATATATTAGGTACATAA--AATATGAAAGTACATCAAATATAGATTATATACTGTACAT---ATAATATCAATGTACCCCAAATATATAT
         94881270  94881280    94881290  94881300  94881310  94881320     94881330  94881340  94881350     

           10100        10110       10120       10130     10140      10150     10160     10170     10180   
NC_021 ATTATTATCT-CA--AAATAATTTAGT--ATTAA--ATAAATTAAAAGAATTGGGCAT-AGATCTCAATGAATCTAAAGAAGAAATAAAAGAAGTAAAAG
        ::::  ::: ::  :::::    :::  :  ::  ::: :::: :   : ::  ::: : :: :::: : : : :: : : : ::   :    ::    
NC_060 TTTATACTCTACATGAAATATCAAAGTTCACAAACGATACATTATA--TACTGTACATAAAATATCAAAGTACCCAAGGTATATATTCTA----TACTGT
    94881360  94881370  94881380  94881390  94881400    94881410  94881420  94881430  94881440             

         10190     10200     10210     10220         10230     10240     10250     10260     10270         
NC_021 ACAAATTAGATTTAGTTATAGTAGACAGAAATATTAAAC----CAAAATAGACTAAACTCCAACATAAGTATCTTCTATTAAAAAATAAAAGTAACAA--
       :::::  : ::  :  ::    :  ::   :: ::: ::    :: :: : :  ::: : :: :: :  ::: :: ::::    :   ::: :: :::  
NC_060 ACAAAAAATATCAAAGTACCCAAAGCATGTATTTTATACTGTACATAAAATATGAAAGTACATCAAATATATATTTTATTCTGTACATAAAATATCAAAG
94881450  94881460  94881470  94881480  94881490  94881500  94881510  94881520  94881530  94881540         

      10280      10290     10300      10310     10320     10330     10340     10350     10360     10370    
NC_021 TA-ACGA-ATTTAAATTTATTAGAGCACA-ATATCAATATATTAAAACCAATAAATCAATTTGGTTAGAAAAATATAATATAATAATAGAGGAAAAATAT
       :: :: : :: :: :::   ::: : ::: : : ::  : : :  : ::::   ::  :::   :     : ::: ::::: : : :: :  ::: ::::
NC_060 TACACCAGATATATATTGTATAGTGTACATAAAACATCAAAGT--ACCCAAACTATACATTATATACTGTACATAAAATATGAAATTACATCAAATATAT
94881550  94881560  94881570  94881580  94881590    94881600  94881610  94881620  94881630  94881640       

        10380     10390     10400     10410     10420      10430       10440         10450     10460       
NC_021 AATCCTAATCCGATAGATTTATGTACCAGATTGAAAGCTAAAATAATCGA-ATTGGATA--AAGTTAGA----ATACATAATCTTAAAAATAAAATAAAA
       : :    :    : : ::  : ::::   :   : :: : : ::: :  : ::   :::  ::  :: :    ::: ::: :: :: :    : ::::::
NC_060 ATTAGGTACATAAAAAATGAAAGTACATCAAATATAGATTATATACTGTACATAAAATATCAAAGTACACCAGATATATATTC-TATAGTGTACATAAAA
  94881650  94881660  94881670  94881680  94881690  94881700  94881710  94881720  94881730   94881740      

     10470     10480     10490     10500     10510      10520     10530      10540     10550     10560     
NC_021 AATAAAAATATTCTAAAAGAAAAATTAAATAATAGAGAACCTTTTATA-GAAATTAAAGGTAATA-ATTTTATTTTAAATAGATGTGATGAAGATAAATT
        :: ::: ::  : :::  : : :::: ::: :   : :: :   ::: ::::::: :   :::: :: :::: :::  :: ::   :: : :: :: : 
NC_060 TATCAAAGTA-CCCAAACTATACATTATATACT---GTACATAAAATATGAAATTACATCAAATATATATTATATTATGTACATAAAAT-ATGA-AAGTA
   94881750   94881760  94881770     94881780  94881790  94881800  94881810  94881820  94881830    94881840

        10570     10580     10590     10600      10610     10620       10630     10640     10650     10660 
NC_021 CAT-TAATATAGTTAAAACTATCGAAAATGAACAATAT-AATATAGTAAAATAATATATTA-ATA-TTTAAATGGATAATAATCTAGATATTAAAATAGA
       :::  ::::::: : : : ::  : : ::  : ::::: ::  ::    ::  :::::::: ::: : :: :::   ::::    :: :   ::: :: :
NC_060 CATCAAATATAGATTATA-TACTGTACAT--AAAATATCAAAGTACCCCAAATATATATTATATACTCTACATG--AAATATCAAAGTTCACAAACTATA
         94881850   94881860    94881870  94881880  94881890  94881900  94881910    94881920  94881930     

            10670        10680     10690     10700     10710     10720      10730          10740      10750
NC_021 TA-AATTTAC---ACATATAGGTGATCGTAAAACAAATGACGATTATATTTTTATAAAGAAAAAACATTAT-ATAGTTT-----TTATG-ATAATTGATG
       ::  :: :::   ::::: :    ::   :::  :    : :  :::: :: ::::  : : ::: : ::: : ::: :       ::: :: ::  :  
NC_060 TATTATATACTGTACATAAA----ATATCAAAGTACCCAAGGTATATA-TTCTATACTGTACAAAAAATATCAAAGTATCCAAAGCATGCATTATATACT
    94881940  94881950      94881960  94881970   94881980  94881990  94882000  94882010  94882020  94882030

            10760     10770      10780     10790     10800     10810      10820     10830       10840      
NC_021 GTCATGGAGGATCAGATTGTGC-TAAAATATTTATAAAATTATTTAATATAAAGTTTAATCCAGGTA-ATAATATAGATATCGGTT--TGTATATAAAAA
       :: ::  :  ::  ::  :: : : :::::: :::   ::: : : : ::::: :   ::: : ::: :  : ::: ::::    :  :::: :::::: 
NC_060 GT-ATATAAAATATGAAAGTACATTAAATATATATTTTATTCTGT-ACATAAAAT---ATCAAAGTACACCAGATATATATTCTATAGTGTACATAAAAT
          94882040  94882050  94882060  94882070   94882080     94882090  94882100  94882110  94882120     

      10850     10860     10870      10880     10890      10900     10910     10920     10930     10940    
NC_021 AATTATTCATAAGCATAAATAAAATTAT-TATTAATAATAAAATA-GAATCAGGATGCTGTGTATCTGGTGTTTATATAAGTAATACTAAAACAACAATA
       ::  :   : ::  :  : :  :::::: :: :    :::::::: :::     ::    : ::: :  :   :: ::::  :::: : :::  :::   
NC_060 AACAAAGTACAAAAACTATT--AATTATATACTGTACATAAAATATGAAATTACATCAAATATATAT--TAGGTACATAA--AATA-TGAAAGTACA---
    94882130  94882140    94882150  94882160  94882170  94882180  94882190    94882200     94882210        

        10950     10960     10970     10980            10990     11000     11010     11020     11030       
NC_021 TTCCAATTGGGAGATACTAAAATATATTTATATAATAATAAT-------AAATTAATTTATGAAACTATACAACACGATATTACAAATATAAATGAAAGG
        :: :::    ::::  :: : : ::   ::::::::  :::       ::::  :: : : : ::: ::::  :  :::: : :  :   ::   :   
NC_060 -TCAAAT--ATAGATTATATACTGTA--CATATAATATCAATGTACCCCAAATATATATTTTATACTCTACATGA-AATATCAAAGTTCACAAACCATAC
     94882220    94882230    94882240  94882250  94882260  94882270  94882280   94882290  94882300         

     11040     11050     11060        11070     11080     11090     11100     11110         11120     11130
NC_021 AATAAATATTTTAAAAAAATGATTCATGT---TGACGTTCCAAGATTATATGGTACTTTAACGATGACAAGAGCAA----TTGGAAATTATAATTTAGAT
       : :: ::: : :: : :::  ::  : ::     : ::    :   ::::  ::::   ::  :: : :  : : :     :: :   :::: : :: ::
NC_060 ATTATATACTGTACATAAAATATCAAAGTACCCAAGGTATATATTCTATACTGTACAAAAAATATCAAAGTACCCAAAGCATGTATTATATACTGTACAT
94882310  94882320  94882330  94882340  94882350  94882360  94882370  94882380  94882390  94882400         

                11140     11150     11160     11170     11180     11190     11200     11210     11220      
NC_021 ATATCAT----GTATACCATACATATATTATATACCTAATAATAAATATAATAAAATAATATTATGCACAGATGGAGTATATAAAAAAATTAATATTGAT
       : :  ::    ::: : :: : ::::::: ::: :   : :: :::::: : :  : :        :: : ::  : : ::::    :  :::     ::
NC_060 AAAATATGAAAGTACATCAAATATATATTTTATTCTGTACAAAAAATATCAAAGTACA-------CCAGATATATATTCTATAGTGTACATAA----AAT
94882410  94882420  94882430  94882440  94882450  94882460         94882470  94882480  94882490            

      11230     11240     11250     11260     11270     11280       11290     11300     11310     11320    
NC_021 ATAGAATTATCAGCAAAACAAATTATTCAAAACTGTTTAAAAACACCATCAAAT--GATAATATGACTATTATGATCGTAAAATTAACAAACATATTACA
       ::  :: :   : : :::: :   :::  : ::::  :: : : :  :: ::::   :: : ::   ::::: :  : ::::::    ::  : :: : :
NC_060 ATCAAAGT---ACCCAAACTATACATTATATACTG--TACATAAAATATGAAATTACATCAAATATATATTAGGTACATAAAATATGAAAGTACATCA-A
 94882500     94882510  94882520  94882530    94882540  94882550  94882560  94882570  94882580  94882590   

        11330     11340     11350      11360     11370     11380      11390      11400     11410      11420
NC_021 ATTAATAAATAAAAATATATAATGATAATA-AACTGTATGAGTAATATAAATTTACCAGT-TTCTAATAATAT-TGATTTTATTGGCGATGTAGCA-ATA
       ::  ::: :: : :   : ::   : ::::  : ::::     :::::: ::::   : : : :    :::::   : :: :    : :: ::  : :::
NC_060 AT--ATAGATTATATACTGTACATAAAATATCAATGTACCCCAAATATATATTTTATACTCTACATGAAATATCAAAGTTCACAAACCATATATTATATA
         94882600  94882610  94882620  94882630  94882640  94882650  94882660  94882670  94882680  94882690

              11430      11440     11450     11460     11470     11480     11490     11500     11510       
NC_021 ATAT-CA-AACATATCGCA-TACTCACAATAAAAATTTAATTAAATTATTTTTTAAAAAATTTGAATATTTCAAAGAAGTAATTTTTGTACCGGGTAGCA
       :: : :: :: :::::  : ::: ::   :: : :::  :      :: : :  ::::::: : :: ::: :  : ::: : :: :: ::    :::   
NC_060 ATGTACATAAAATATCAAAGTACGCAAGGTATATATTCTA------TACTGTACAAAAAATATCAA-ATTACCGA-AAGCATTTATTATATACTGTACAT
         94882700  94882710  94882720  94882730        94882740  94882750    94882760  94882770  94882780  

     11520     11530        11540     11550     11560        11570     11580     11590     11600     11610 
NC_021 TAGATATTTTATTTGAT--AAT-GATATTATAATAAATAACGAATATACGCATG---ACCATTATCATAGAAAAATATTAAGAAATAATGTGGAAATAAT
        : ::::   : :  ::  :::  ::::: :: :   ::   :: :::   : :   ::::     :::    :   :  : : : ::: :  :: ::  
NC_060 AAAATATAAAAGTACATCAAATATATATTTTATTCTGTACATAAAATATCAAAGTACACCAGATATATATTCTATAGTGTACATAAAATATCAAAGTACC
       94882790  94882800  94882810  94882820  94882830  94882840  94882850  94882860  94882870  94882880  

           11620     11630        11640     11650        11660     11670     11680     11690         11700 
NC_021 AGATGATAATGAATTAGATATTGTA---ATTTTAAGAGATGATTT---GTATGAATATGAGCACGAAGACAAAATAATAAAAATATAT---GGTCA-ATC
         :  :  ::  :::: : : ::::   :   :: :: :: :  :    :::  ::   :  : : : : ::::: :: ::: :: ::      :: :: 
NC_060 CAA--ACTATACATTATACACTGTACATAAAATATGAAATTACATCAAATATATATTATATTAGGTACATAAAAT-ATGAAAGTACATCAAATACAGATT
         94882890  94882900  94882910  94882920  94882930  94882940  94882950   94882960  94882970         

           11710     11720      11730     11740     11750     11760     11770       11780     11790        
NC_021 ATATTCGGAGTATAAAAAATACAAATA-TTCAAATATATATAAAAATAATGGAAATTCTCATTTAAAGTCAACTGA--AGAAATAATAAACATAAGAAAA
       :::: : :   :::::: :   :: ::   :::::::::::    ::: :: : ::      : :::::  ::  :    : :: ::: ::   :   ::
NC_060 ATATACTGTACATAAAATACCAAAGTACACCAAATATATAT-TTTATACTGTACATGAAATATCAAAGTTCACACACTCTATATTATATACTGTACCTAA
94882980  94882990  94883000  94883010  94883020   94883030  94883040  94883050  94883060  94883070        

    11800     11810       11820         11830     11840     11850     11860     11870     11880     11890  
NC_021 AATATCCCTAAATGC--GATATATTAATAACA----ACAAATTCACCTTTCGGTGATACCAATTCATGTAAATATTTATTATCAAAAATACTAGATATTA
       ::::::   : :  :  : ::::: :   : :    :::::   :  : ::   :   ::::  ::::: : ::: :: : :  : :: :   :: : ::
NC_060 AATATCAAAATACCCAAGGTATATAATCTATACTTTACAAA---AAATATCAAAGTACCCAAAGCATGT-ATTATATACTCTACATAAAATATGAAAGTA
 94883080  94883090  94883100  94883110     94883120  94883130  94883140   94883150  94883160  94883170    

           11900     11910     11920     11930      11940     11950        11960      11970      11980     
NC_021 AACCAAA-ATATCATATATATAATGGATTAAAAAATTATATAC-ATACACCTATAATCAAT--TATA-ATAATAT-TGTATTTATTAATAGTA-ATA-TA
        : :::: ::::  : :::    :  :: ::: :   :  :::   : :  :::: :: ::  : :: :::: :: :  : :::   : : :: : : ::
NC_060 CATCAAATATATATTTTATTCTGTACATAAAATATCAAAGTACGCCAGATATATATTCTATAGTGTACATAAAATATCAAATTACCCAAACTATACATTA
     94883180  94883190  94883200  94883210  94883220  94883230  94883240  94883250  94883260  94883270    

        11990     12000     12010     12020     12030     12040     12050     12060     12070     12080    
NC_021 TATAATAATAATAAAAAATCATATATAATTGATTTAAAGTAACGAATTTAAGGATGATTAAAATTTATTAAATGTTATCTATAGACACGCATTTTTAAAT
       :::: :    :::::: :: : :: ::  : :  :: :   :  :  ::::: :  :: :::   ::: :::    :::   : : :   ::: :  : :
NC_060 TATACTGTACATAAAATATGAAAT-TACATCAAATATA--TATTATATTAAGTA-CATAAAA---TATGAAAGTACATC---AAATATAGATTATATACT
     94883280  94883290   94883300  94883310    94883320   94883330     94883340     94883350  94883360    

        12090     12100     12110     12120     12130     12140     12150     12160     12170     12180    
NC_021 ATAAATTTAAGATATTTTTACTTATCACAAATACAATTTTACTAATTATTCCATTATCTATATAATTTCTCAAACATTGTACTGTTTTATTATTATTATT
        :: ::  :: ::  :  :::    : :::::: :  ::   :: :   : ::: :  :::  :: ::: ::::   : :: :  : :: : :   ::  
NC_060 GTACATAAAATATCATAGTAC----CCCAAATATATATTATATACT--CTACATGAAATATCAAAGTTCACAAAATATATA-TTATATACTGTACATAAA
     94883370  94883380      94883390  94883400    94883410  94883420  94883430   94883440  94883450       

           12190     12200     12210          12220         12230     12240     12250      12260      12270
NC_021 ATAT---ATTTTAAAAAATTCATATAAAACATTTT-----TAATATCATCGT----CATTATTAATAATATTCTTTACATCATCTAT-AAATGATAT-AA
       ::::   : :    ::  :  ::::   : : : :      :::::::  ::     :  ::  :: :::: :: ::::: :  ::: :::  : :: ::
NC_060 ATATCAAAGTACCCAAGGTATATATTCTAGACTGTACAAAAAATATCAAAGTACCGAAGCATGTATTATATACTGTACATAAAATATGAAAGTACATCAA
  94883460  94883470  94883480  94883490  94883500  94883510  94883520  94883530  94883540  94883550       

            12280        12290     12300     12310     12320     12330     12340     12350     12360       
NC_021 TTATATCATTAATATTAT---TAGAATTATCTAGATTACTAAAATTTAATATTTTTGTAATTTCATCAATAAGATTAGGCATTAACCTATGATTTAATAT
        :::::  :: ::  : :   :: :: :::: : : :::   :  :  ::::: :      : ::: ::  :    ::     :: :::: : :: ::::
NC_060 ATATATATTTTATTCTGTACATA-AAATATC-AAAGTACACCAGATATATATTCTATAGTGTACATAAAATAACAAAGTACACAAACTATAAATT-ATAT
  94883560  94883570  94883580    94883590  94883600  94883610  94883620  94883630  94883640  94883650     

     12370     12380     12390     12400     12410     12420     12430     12440     12450       12460     
NC_021 AAAATTAATCTTATCAGGACAGTTTTCTTCTAATTCATCGGATATAGTAGAAAATATATTATTTATAGATTCTATATTAATTATATCACG--CATCATAT
       :   :  ::   :: : :: :  :: : :: :::  ::   ::   ::: : :: :::: :    :: ::   ::::  :::::::   :  ::: : ::
NC_060 ACTGTACATAAAAT-ATGAAA--TTACATCAAATATAT---ATTAGGTACATAAAATATGA-AAGTACATCAAATATAGATTATATACTGTACATAAAAT
     94883660   94883670    94883680     94883690  94883700   94883710  94883720  94883730  94883740       

       12470     12480        12490     12500        12510     12520       12530     12540     12550       
NC_021 ATAATATCTCTTTTAATTTA---TTAATAACATTTATAAAATTATTA---TTTTTAAACAATTTA-TACAT-ATTTAAATAAAATGTATTCATTTCATCA
       :: :    ::    ::: ::   :: :::   :  :::::: ::: :   :: : :::: :: :: :: :: :: :: ::::::  :::  :  :   ::
NC_060 ATCAATGTTCCCCAAATATATATTTTATACTCTACATAAAA-TATCAAAGTTCTCAAACCATATATTATATAATGTACATAAAA--TATCAAAGTACCCA
  94883750  94883760  94883770  94883780   94883790  94883800  94883810  94883820  94883830    94883840    

     12560     12570        12580     12590      12600     12610      12620     12630     12640     12650  
NC_021 TTAAATAACAATTCTAGAATTT---CAATATTTTGATTTA-AAAATATATATTTTTTAAACGGGA-ATATAATATTTATATAAATATATTGTATAAAATA
         :  :::  :::::: : : :    :: :: :  :  ::   ::   :: : :: :: :: : : ::: :::::  :  :: ::  : : ::::   ::
NC_060 --AGGTAAATATTCTATACTGTACAAAAAATATCAAAGTACCCAAAGCATTTATTATATACTGTACATAAAATATGAAAGTACATCAAATATATATTTTA
       94883850  94883860  94883870  94883880  94883890  94883900  94883910  94883920  94883930  94883940  

          12660     12670     12680     12690     12700     12710     12720     12730     12740     12750  
NC_021 TATATTTATATAATATATTATGTTTGAATAAATATATTTAAAATTAATCATTTTTGCTGTATTAGTTATTTTATAATATATAATTTCAAAAATCCTATCG
       : : : :: :::: :::: :   :  :  : :::::: :   ::  :   :   :    ::: :        : : :::: : : :  :   : : ::  
NC_060 T-TCTGTACATAAAATATCAAAGTACACCAGATATATATTCTAT--AGTGTACATAAAATATCAAAGGACCCAAACTATACATTATACACTGTAC-AT-A
        94883950  94883960  94883970  94883980    94883990  94884000  94884010  94884020  94884030         

          12760     12770     12780     12790      12800      12810      12820       12830     12840       
NC_021 AGATATAAAATTTTTTGATATAAATGGAGAATAATCAAGACACAGAA-ATCGATG-ATATCGAATATA-ATAAAAT--TATACAAAATATTCAAGATGAA
       : :::: :::::   : : ::: ::  :  ::: :    ::: : :: ::  : : : ::: :::::: :: : ::  : :::: :: :: : : :  : 
NC_060 AAATATGAAATTACATCAAATATAT--ATTATATTAGGTACATAAAATATGAAAGTACATCAAATATAGATTATATACTGTACATAAAATACCAAAGTAC
  94884040  94884050  94884060    94884070  94884080  94884090  94884100  94884110  94884120  94884130     

     12850     12860     12870     12880     12890     12900      12910      12920     12930        12940  
NC_021 AAGGATGATTTTATAAAAAAAGAACATACCGATGGTCTATTAAGATTAATTTTTAATA-ATCAAATACAACA-ACAAAATATTAAAGAA---AAGGTAGA
           :  :: :  :  : :  : ::       ::   ::: ::  :: :      ::: ::   ::::   : : ::::::: :::: :   :::::: :
NC_060 CCCAAATATATATTTTATACTGTAC------TTGAAATATCAAAGTTCACACACTATATATTTTATACTGTACATAAAATATCAAAGTACCCAAGGTATA
    94884140  94884150  94884160        94884170  94884180  94884190  94884200  94884210  94884220         

          12950      12960     12970     12980     12990     13000     13010     13020     13030      13040
NC_021 GATTGACAATAAT-AATAATTGATAAATAAATGGTAATATTATTTAATATTTTAATAGTTATTATATTAATATGTATAATTTTTTTTATATCATAT-TAT
        :::  : ::: :  : ::   :::   :: :    : :  :: :: :::    ::: ::   :::  :::::: :          :: :::: :: :::
NC_060 TATT--CTATACTGTACAAAAAATATCAAAGTACCCAGAGCATGTATTAT----ATATTTTACATA-AAATATGAA--------AGTACATCAAATATAT
94884230    94884240  94884250  94884260  94884270      94884280   94884290          94884300  94884310    

            13050     13060     13070     13080     13090     13100     13110     13120     13130     13140
NC_021 AATTCAACATATATAAATAGTATAAAGCTGCACGAAAATTATAATATAGATAATATATATTTTATAGATATATTTGATAAATATAATAGCTTAGTGATGG
       : :: :   : :: : : : ::: ::  : ::: : :  :::: : :: :   :: :::   :::  :  ::    :   ::: : ::   :: ::    
NC_060 ATTTTATTCTGTACATAAAATATCAAAGTACACCAGATATATATTCTATAGTGTACATAAAATATCAAAGTACCCAAACTATACATTA-TATACTGTACA
     94884320  94884330  94884340  94884350  94884360  94884370  94884380  94884390  94884400   94884410   

            13150     13160     13170           13180      13190     13200       13210     13220     13230 
NC_021 AATTATTGGACAATAAGACTATCGATATTTTAAATT------ATAAATCATTCGA-TTCATTAGATA-ATATGATA-ATATTATCACAAGTATATAATTC
        :  ::  :: ::: : :  :   :::: ::: :::      :::::  ::   : : ::: : ::: : :: ::: :   ::    :: :::  :::: 
NC_060 TAAAATATGA-AATTACATCAAATATATATTATATTAGGTACATAAAATATGAAAGTACATCAAATATAGATTATATACTGTACATAAAATATCAAATTA
      94884420   94884430  94884440  94884450  94884460  94884470  94884480  94884490  94884500  94884510  

           13240     13250     13260     13270     13280     13290     13300     13310     13320     13330 
NC_021 GAGATGTTCTATATTTTATATGGATGACGATATAAAAAAATATATTAATTACGATATTTCGTATGGTATAAATATAAATAAATATGGTGTAATTAGTGAA
           :  : :::::: ::::      : :: :::  ::: :   : :   :: :::: :  :::: : :: ::: :::::   : :     :      : 
NC_060 CCCCTAATATATATTATATACTCTACATGAAATATCAAAGT---TCACAAACTATATATTATATGCTGTACATA-AAATATCAAAGTACCCAAGGCATAT
       94884520  94884530  94884540  94884550     94884560  94884570  94884580   94884590  94884600        

           13340     13350     13360     13370     13380      13390       13400      13410     13420       
NC_021 ATTTTTAATTATATTAATAATATTATTATTAATAAAAAATTTATAATAGATACCG-ATAT-ATATAT-AAAATATAGT-AATTTACAAAATATTATGATT
       ::: :  : : ::  :: ::::: :  :   ::  :::   :  : :: :::: : :::: : :::: ::: :: : : ::: :: :   :::: :: : 
NC_060 ATTCTATACTGTACAAAAAATATCA--AAGTATCCAAAGCATGCATTATATACTGTATATAAAATATGAAAGTACATTAAATATATATTTTATTCTG-TA
 94884610  94884620  94884630    94884640  94884650  94884660  94884670  94884680  94884690  94884700      

     13430      13440     13450      13460     13470     13480      13490     13500     13510     13520    
NC_021 AATAATCTTTC-TATTGTTCCAGACATAT-TAATAAATGATAAAAATTATCCTTATATCTG-TTATTATGTATTAACTACAATGGCAATGATATCATTCG
        ::::  : ::  : :   ::::: :::: :  :: :   :: : :  ::    :  : ::   : :::  ::::  :::  :    :  :::: :    
NC_060 CATAAAATATCAAAGTACACCAGATATATATTCTATAGTGTACATAAAATAACAAAGTATGCAAACTATAAATTATATACTGTACATAAAATATGAAATT
    94884710  94884720  94884730  94884740  94884750  94884760  94884770  94884780  94884790  94884800     

        13530     13540     13550     13560     13570     13580     13590     13600     13610     13620    
NC_021 ACAATTCTGATATTTTAATAAAATATATAGATATAAATGTATATAATAAAGTTATTGAAACATCTAGGATAATAAAAAATTTAGCAATAGATTTAGATTT
       :::      :::: :::   : :::   : :::: :: ::: :: : : :   :::  :   : ::  :  :  :  ::: :: :   : :: :: ::::
NC_060 ACATCAAATATATATTAGGTACATA---AAATATGAAAGTACATCAAATATAGATTATATACTGTACAAATAATATCAATGTA-CCCCAAATATATATTT
    94884810  94884820  94884830     94884840  94884850  94884860  94884870  94884880   94884890  94884900 

        13630      13640     13650     13660     13670     13680        13690       13700      13710       
NC_021 TGAATATTTTAAAT-ATATATCTAATAATGCAAATTTTTTATTTAGAGACAATACATTATTTTT---AGTA--CGAAGAAAAGATTTTATA-GGTTATAA
       :  ::: : :: :: : ::::: ::     ::::   :  : ::: : ::  ::::: :  : :   ::::  : : : : : ::: ::::  ::   ::
NC_060 T--ATACTCTACATGAAATATCAAAGTTCACAAACCATACA-TTATATACTGTACATAAAATATCAAAGTACCCAAGGTATATATTCTATACTGTACAAA
          94884910  94884920  94884930  94884940   94884950  94884960  94884970  94884980  94884990        

     13720     13730       13740     13750        13760     13770     13780     13790     13800      13810 
NC_021 AAATAGCAATATATC--GATTATAAATGGTAAATTAT---TATTATATAAAAATATATTAATAATAACTGATTATGTGGACAATAATGAATAT-TTTGGA
       ::::: :::  :: :   :  ::  ::  :: : : :   ::  :::: ::: :: :: ::  :::  :  :  : :: :: ::::  :::::    : :
NC_060 AAATATCAAAGTACCCAAAGCATGTATTATATACTGTACATAAAATATGAAAGTACATCAAATATATATTTTATTCTGTAC-ATAA--AATATCAAAGTA
 94885000  94885010  94885020  94885030  94885040  94885050  94885060  94885070   94885080    94885090     

           13820     13830     13840     13850     13860     13870       13880     13890     13900         
NC_021 AATTATATAATTATAAAAAAACATTATATTGATTATACAAATAAATTAATTTCTGGTTGTTTTA--ATATAAAAAATAATAAATATAATATAATATATGA
        :  : :::  :::    : :   :: ::  : ::: ::::  :   ::  : :   :  : ::   :: : ::::::  ::::   ::  :::::::  
NC_060 CACCAGATATATAT-TCTATAGTGTACATAAAATAT-CAAAGTACCCAAACTATACATTATATACTGTACATAAAATATGAAATTACATCAAATATATAT
    94885100   94885110  94885120  94885130   94885140  94885150  94885160  94885170  94885180  94885190   

   13910     13920     13930     13940     13950     13960     13970     13980     13990     14000         
NC_021 TAGTAATAATGGTAAAATGTGCTATAATGAGATATTATATAATAAATATATATTAAAAAATGATAATAATGTTACTATTGATATATCGAATGATATACTA
       :::  :      :::::: ::    ::  : ::   :::::    :::::   :: : :: : ::  :::: :::     ::::::   ::  :::::: 
NC_060 TAGGTA----CCTAAAATATG---AAAGTACATCAAATATAGATTATATACTGTACATAAAG-TATCAATG-TACCCCAAATATAT---ATTTTATACTC
          94885200  94885210     94885220  94885230  94885240   94885250   94885260  94885270     94885280 

   14010       14020     14030     14040     14050     14060     14070     14080     14090     14100       
NC_021 T-TATGTAA-ATCAAAAATAATAAATAAAGTTAAAATAAATAGCACAATTAATATAACTAAAAATATAGATTATAGAATAGTTAGCGAACGTTATATAAT
       :  ::: :: ::::::  : : :::  :   :: : :: :::    :  ::: ::: : ::  :   :   :::: : :   ::    ::   : : :::
NC_060 TACATGAAATATCAAAGTTCACAAACCA---TATATTATATAATGTACATAAAATATCAAAGTACCCAAGGTATATATTCTATACTTTAC---AAAAAAT
        94885290  94885300     94885310  94885320  94885330  94885340  94885350  94885360     94885370     

      14110     14120     14130       14140     14150      14160     14170     14180     14190     14200   
NC_021 A-AAAATTGATAAAAAAATATTTGATA-AAAATA-ATAAAATATATAATTGC-TCAAACATATCAATATATGATAATATATATGGTAATATTTTTTATAA
       :  :::::    :::  :: : : ::: :   :: :::::::::  :: : : ::::: :::: : : :::  :  :: :::   ::  :   :  :  :
NC_060 ATCAAATTACCCAAAGCATGTATTATATACTGTACATAAAATATGAAAGTACATCAAATATAT-ATTTTATTCT-GTACATAATATATCAAAGTACACCA
    94885380  94885390  94885400  94885410  94885420  94885430   94885440   94885450  94885460  94885470   

         14210     14220     14230     14240        14250      14260     14270        14280     14290      
NC_021 ATTTTATCCATCCATTGATACGTATATAGAATTTCATAGTAC---AAATTTATATGAT-TATTATGAAATAAATAT---ATTAAATCCTCGTAATATTAT
         : :::   :: :: :    ::: ::: ::: ::: :::::   :: : :: :: ::  : : :  :  ::::::   :::: :::      :::::::
NC_060 GATATAT-ATTCTATAG---TGTACATAAAATATCAAAGTACCCAAACTATACATTATACACTGTACATAAAATATGAAATTACATCAAATATATATTAT
      94885480      94885490  94885500  94885510  94885520  94885530  94885540  94885550  94885560         

         14300     14310     14320     14330     14340     14350     14360        14370     14380     14390
NC_021 AAT---TGAATATAATTATAAATTACATTAATAATTTCAATAATTAATAATATTAAACGTTTTAAATTTTTTGA---TTATAATTTATATTTAAAGTATT
       : :   :  ::: :::   ::: ::::: :  ::: :  :: ::  :   ::   ::  :   ::: :     :    :::: :::::: :  :  :   
NC_060 ATTAGGTACATAAAATATGAAAGTACATCA--AATATAGATTATATACTGTACGTAAAATACCAAAGTACCCCAAATATATATTTTATACTGTACATCAA
94885570  94885580  94885590    94885600  94885610  94885620  94885630  94885640  94885650  94885660       

            14400     14410     14420      14430     14440     14450      14460     14470     14480        
NC_021 ATTTTTAAACATTTTTTTAAAATAAAAAATA-ATATTATCGCATATATCTACAAATAACGAT-TCATCTTTTTCATATTCTAATACACCTATATCATTAT
       :: :  ::     ::   ::: :: : : :: ::: : :     : :: :  :: :: : ::   :: : ::  ::: : ::: : :  :::   : :: 
NC_060 ATATCAAA----GTTCAGAAACTATATATTATATACTGTACATAAAATATCAAAGTACCCATGGTATATATTCTATACTGTAA-AAAAATATCAAAGTAC
  94885670      94885680  94885690  94885700  94885710  94885720  94885730  94885740   94885750  94885760  

    14490     14500     14510     14520     14530      14540     14550     14560     14570     14580       
NC_021 TATAATGTTGTATAAGATTACATTTTTTAAATTTTGATAAAAATAAAT-ACATTTCTAATTGAACCCTTTCGTATATCGGAATATATTTAAATA----AT
       :  ::   ::::: : : :::  :   :::: :   :: ::: :: :: : :: : :: :: :    ::  ::: ::   :: ::::  :: ::    : 
NC_060 TCAAAGCATGTATTATA-TACTGTACATAAAAT---ATGAAAGTACATCAAATATATATTTTA----TTCTGTACAT---AAAATATCAAAGTACAGCAG
       94885770   94885780  94885790     94885800  94885810  94885820      94885830     94885840  94885850 

         14590      14600       14610        14620     14630       14640     14650     14660      14670    
NC_021 TTATTTCTTCTAT-TTTTACTT--TCGATTAATATATC---ATTATTGATTCCAT-CTAT-TTTACCACATACTATTATATTTATTGT-TTTGCTATTAT
        ::: : ::::::  : ::: :     :: :: ::: :   : :::  :::  :: :: : : ::  : ::   :::: ::  : : : : :  ::::: 
NC_060 ATATATATTCTATAGTGTACATAAAATATCAAAATACCCAAACTATACATTATATACTGTATATAAAATATGAAATTACATCAAATATATATTATATTAA
        94885860  94885870  94885880  94885890  94885900  94885910  94885920  94885930  94885940  94885950 

        14680     14690     14700     14710     14720     14730     14740     14750     14760     14770    
NC_021 ATTCAAAAGATAGTAATTTTTTAATATAATATTTATTTCTATTTGTTATAGTAACATTATAAGCTTCTTCGTATTTATTAATATTATAATCTTCTTTAAA
        : :: :: :::  ::    :  ::  :::::  : :: :::    :: : ::: ::   ::  : :  :  :: :::  ::  :::: ::: : : :::
NC_060 GTACATAAAATATGAA--AGTACATCAAATATAGA-TTATATACTGTACA-TAAAATATCAAAGTACCCCAAATATAT--ATTATATACTCTACATGAAA
        94885960    94885970  94885980   94885990   94886000  94886010  94886020    94886030  94886040     

        14780     14790     14800     14810      14820     14830      14840     14850     14860     14870  
NC_021 TAATCCTCGTTTTAATGATAAATTATCTAATACTTTATTCTTTA-ATTTGTTATCAGA-AATCATATTTATATTTGACTTACTCTCCTGTTCATTCTTTA
       : :::   ::     : : ::: :::   ::: : ::: :: :: ::    ::::: :  : :  :  ::::: :    :::: : :     ::   : :
NC_060 T-ATCAAAGT-----TCACAAACTAT---ATATTATATACTGTACATAAAATATCAAAGTACCCAAGGTATATATTCTATACTGTACAAAAAAT--ATCA
     94886050       94886060     94886070  94886080  94886090  94886100  94886110  94886120  94886130      

          14880     14890     14900     14910     14920     14930     14940     14950         14960        
NC_021 TAATTACAGAATTATTAATCATATTTTTTATTTTTTTATTTAAAATTTTCTTTTTTACATCTATTGTTATAATATTTTTATTATC----TACTTTATTAA
        : :  :  ::  ::  :: ::::  : :: : :   :: : ::: :   ::   :: :: : :: :: :  ::     : ::::    :::   :   :
NC_060 AAGTATCCAAAGCATGTATTATATACTGTA-TATAAAATATGAAAGTACATTAAATATATATTTTATTCT-GTACAGAAAATATCAAAGTACACCAGATA
     94886140  94886150  94886160   94886170  94886180  94886190  94886200   94886210  94886220  94886230  

    14970      14980      14990        15000     15010     15020     15030     15040     15050     15060   
NC_021 TA-ATTAAATTATTTTC-TTGTTTATCTAGAT---CAACATATTTTATTTCGTCAATAGTTAAATTATTTTCTTGTTTATCATCGTCAATAGTTAAAT--
       :: :::  ::  : : : :    :: : :  :   :::  :::    : :   :  ::  :::: :::    ::   :   ::    : ::: :: ::  
NC_060 TATATTCTATAGTGTACATAAAATAACAAAGTACGCAAACTATAAATTATATACTGTACATAAAATATGAAATTACATCAAATATATATTAGGTACATAA
       94886240  94886250  94886260  94886270  94886280  94886290  94886300  94886310  94886320  94886330  

           15070     15080     15090     15100     15110        15120      15130     15140     15150       
NC_021 TATTTTCTTGTTTATCATCGTCAATAGTTAAATTATTTTCTTGTTTATCTAGTAT---TATA-TCAACATATTTTATTTCGTCACTAGTTAAATTATTTT
        :: :    ::  ::::     ::::  :: ::::: : : ::: ::  :: :::   : ::  : : :::: :  :::   : :::  : :: :::   
NC_060 AATATGAAAGTACATCA-----AATA--TAGATTATATAC-TGTATAAATAATATCAATGTACCCCAAATATATATTTTATACTCTACATGAAATATCAA
       94886340       94886350    94886360   94886370  94886380  94886390  94886400  94886410  94886420    

     15160        15170     15180     15190     15200          15210     15220            15230     15240  
NC_021 CTTGTTTA---TATATCTTAGTATCCTTTATATCATTTAATAATTT----ATTGCAT-TCGTTTTCATTGT-----AATTATCAA--TAATTGAATTATA
        ::    :    :::  ::: ::: :: :: :: :  ::  ::  :    :  : :: :  : :  : :::     :: ::::::  ::    ::  :: 
NC_060 ATTTCACAAACCATACATTA-TATACTGTACATAAAATATCAAAGTACCCAAGGTATATATTCTATACTGTACAAAAAATATCAAAGTACCCAAAGCATG
     94886430  94886440   94886450  94886460  94886470  94886480  94886490  94886500  94886510  94886520   

           15250     15260     15270     15280     15290     15300     15310     15320     15330     15340 
NC_021 T-TTATTTTTATTATTTTTAATATAATTATTTATTAATCCGTTATTATAATTATGTAAAACTTCTAATCTTTGTTCTTCATCTATATACACATTATGATC
       : :::: :    ::  :  ::::: :   :  :: ::     :::: : ::: :::: :     : :::   :: :  ::  : ::::  :  ::   : 
NC_060 TATTATATACTGTACATAAAATATGAAAGTACATCAAATATATATT-TTATTCTGTACATAAAAT-ATCAAAGTACACCAGATGTATATTCTATAGTGTA
      94886530  94886540  94886550  94886560   94886570  94886580   94886590  94886600  94886610  94886620 

           15350     15360     15370     15380     15390     15400     15410     15420     15430     15440 
NC_021 CGAAAAATAAGAAACTTTAGAAGCTATTAATAATATATCCATATTTATATTATTAGGTATTTAATAATAAATCTAATTGCGAATCAAAATCTTTGCATAC
       :  ::::::  ::: :    :: ::::  :: ::::: :  ::  :: : :::  :  :::  :: : : :: :: : :  :   ::::: :     :: 
NC_060 CATAAAATATCAAAGTACCCAAACTATACATTATATA-CTGTACATAAAATAT--GAAATTACATCAAATATATACTAGGTACATAAAATATGAAAGTA-
        94886630  94886640  94886650   94886660  94886670    94886680  94886690  94886700  94886710        

           15450     15460     15470     15480     15490      15500       15510     15520     15530        
NC_021 CAATGGATTTATATCATTTTTTTCTGCTAGTAATTTTAATATAGTTTGATTA-ATAATTTTTA-TATA-TTTATATAATAAATCTATTATAGATTTTATT
       ::    :: :: :: : : :  : : :    ::: : ::: ::     : :: ::: ::: :: : ::  : : :::  :::  :   : :   : ::::
NC_060 CATCAAATATAGATTA-TATACTGTACATAAAATATCAATGTACCCCAAATATATATTTTATACTCTACATGAAATATCAAAGTTCACAAACCATATATT
  94886720  94886730   94886740  94886750  94886760  94886770  94886780  94886790  94886800  94886810      

    15540      15550     15560     15570     15580     15590      15600     15610     15620       15630    
NC_021 GT-TAATTTATCATAACTTTCATCAGGCAAATACTTAATAATTGTGTATATATTAT-CTATAAGCTCTTTTTCCATTTATACTATAAAATG--TTATTTA
        : :::: :: :::::  :  ::::   :: :::  ::     :: :::::  ::: :: ::       : :: : :::  : : :  :::  :::: ::
NC_060 TTATAATGTA-CATAAAAT--ATCA---AAGTACCCAA----GGTATATATTCTATACTTTACAAAAAATATCAAATTA-CCCAAAGCATGTATTATATA
   94886820   94886830       94886840      94886850  94886860  94886870  94886880   94886890  94886900     

         15640     15650     15660       15670     15680     15690     15700     15710     15720      15730
NC_021 C-CTTTATTAATTTTGAAAAAATATATACTA-ATA-ATTAATCTCATTATAATATATAAAATGGTTAATCTTGAAGATAATGCGTATTATTTAAT-TACT
       :  :  :: :: : :::::  : ::  : :: :::  ::: :::    :::: :::: :::  ::  : :    :::::     :::: : :: : ::: 
NC_060 CTGTAAATAAAATATGAAAGTACATCAAATATATATTTTATTCTGTACATAAAATATCAAA--GTACACC----AGATA---TATATTCTATAGTGTACA
    94886910  94886920  94886930  94886940  94886950  94886960    94886970         94886980  94886990      

            15740     15750     15760        15770     15780           15790     15800     15810     15820 
NC_021 CCAAATCGTAAAATATTAATATTAATACATAATA---ATAACAATAATGATGGAATT------AATATATGCGATGTAACAGAACACTATAATATTTTAT
         ::::   ::: ::   : : : :::::: :::      :::  ::  ::: ::::      :::::::   :: : :  : ::: :: :::::   : 
NC_060 TAAAATATCAAAGTACCCAAACT-ATACATTATACACTGTACATAAAATATGAAATTACATCAAATATATATTATATTA-GGTACA-TAAAATATGAAAG
   94887000  94887010   94887020  94887030  94887040  94887050  94887060  94887070   94887080   94887090   

             15830     15840     15850     15860      15870     15880     15890     15900     15910        
NC_021 TAAA--AAATAGTAAATTTATAGAAGTAAACATAATAATGGACAAAG-AATATAAAAATATATTTACGTGTTGTAAATATAAAATATACAAAATTACAAA
       :: :  ::::: :: : :::::  : :  ::::  :::    ::::: :    ::: ::::::::   : :  :  : :: ::::::  ::  : ::: :
NC_060 TACATCAAATA-TAGA-TTATA-TACTGTACAT--TAAATACCAAAGTACCCCAAATATATATTT---TATACTGTACATGAAATATCAAAGTTCACACA
      94887100    94887110   94887120    94887130  94887140  94887150     94887160  94887170  94887180     

    15920     15930     15940      15950     15960     15970     15980     15990     16000       16010     
NC_021 AGATAATAACTGCATACTATATA-AAAATTTGCCTATATTGAAATGTGATAATACATGTTGTATAAATAAAAATAAATTACGTCA--TATGTCATTATTT
         :::   : :  ::::: :: : ::::: :     ::   ::     ::: :  ::  :::: ::: :: :  ::: :::   :   :::: ::::: :
NC_060 CTATA--TATTATATACTGTACATAAAATATCAAAGTACCCAAGGTATATATTCTATACTGTACAAAAAATATCAAAGTACCCAAAGCATGT-ATTATAT
    94887190    94887200  94887210  94887220  94887230  94887240  94887250  94887260  94887270   94887280  

       16020     16030     16040     16050         16060     16070     16080     16090     16100     16110 
NC_021 AATATTCCATATTATATTTATATATACTTAAGTCAATATTATAT----TACAAAGTTATATAAATTTTATTCTGATATGATTACTATTAATACGAATAAT
       : :  : ::::  ::::  :  :: : : :: :  ::::: :::    :::: :   :::: ::  :    : :::::   : ::: :: :    :::: 
NC_060 ACT-GTACATAAAATATGAAAGTACA-TCAAATATATATTTTATACTGTACATA-AAATATCAAAGTACACCAGATATATATTCTA-TAGTGTACATAAA
        94887290  94887300   94887310  94887320  94887330   94887340  94887350  94887360   94887370        

           16120     16130         16140      16150     16160      16170     16180          16190     16200
NC_021 ATTACCGATTATATGAACTTGA----AAATAATAT-CATAATAAACGGTCAATACCATCATA-ATGTCTTAAATGA-----ATATTTTCTAATATTTTAT
       ::  :  : ::    ::::  :    : ::::: : ::::  : : :   :::  ::::: : :: : ::: :: :     :::   : : : : :  ::
NC_060 ATATCAAAGTACCCAAACTATACATTATATAATGTACATACAATATG--AAATTACATCAAATATATATTATATTAGGTACATAAAATATGAAAGTACAT
 94887380  94887390  94887400  94887410  94887420    94887430  94887440  94887450  94887460  94887470      

            16210     16220     16230      16240      16250     16260       16270     16280     16290      
NC_021 CATTTTTATTAAGTATTGTGTTTCTCGAATAGTATA-TAGTTTTATTAT-TTCTAGGTAATAAAAATG--ATAAAAATATAAATAAAATATATATTAAAA
       ::  : ::     :::  :::   :  ::::  : : :      : ::: :  ::  :: :  : :::  :::  ::  :  : ::: :::: :::: : 
NC_060 CAAATATAGATTATATACTGTACATAAAATATCAAAGTGCCCCAAATATATATTATATACTGTACATGAAATATCAAAGTTCACAAACTATACATTATA-
   94887480  94887490  94887500  94887510  94887520  94887530  94887540  94887550  94887560  94887570      

      16300     16310     16320        16330      16340     16350     16360      16370      16380          
NC_021 TTATTGTTATTAATATTACAATATAATCAA---ACAT-TTTTATATTAAATAATAATTGTAATGATAATTCCGGC-TGTCTTTCAT-CTAATTTTAA---
        :: :::   ::: ::  :::  ::  :::   : :: :: :::: :  : :: :: : : :   ::      :: ::: ::  :: ::   : :::   
NC_060 -TACTGTACATAAAATATCAAATTACCCAAGGTATATATTGTATACTGTACAAAAAATATCAAAGTATCCAAAGCATGTATTATATACTGTATATAAAAT
     94887580  94887590  94887600  94887610  94887620  94887630  94887640  94887650  94887660  94887670    

       16390       16400     16410     16420     16430     16440     16450     16460     16470       16480 
NC_021 --TAAAG--CATCTGAAATATATTTTATTCCACAATTTGAATCCGCAGATCCAGCGTTTAAAAATAAAAAATCCGTAGGAAATCGAGAGTAGC--AGTTA
          ::::  :::   : :::::::::::::   :  :  :::    :  : :: :      : ::: : : ::  :::   :   : : :: :  :::  
NC_060 ATGAAAGTACATTAAATATATATTTTATTCTGTACATAAAATATCAAAGTACACC------ACATATATATTCTATAGTGTACATAAAATATCAAAGTAC
     94887680  94887690  94887700  94887710  94887720        94887730  94887740  94887750  94887760        

           16490     16500       16510     16520        16530     16540     16550     16560     16570      
NC_021 TTTATCTCTATGGTAGCTATA-TTTATAT-TATTATCAACT---ATCGCATTTGTTGTACAATCATGTATAAAACCTATATCATTTTCATTTATTATATC
          : :: ::   ::  :::: : :: ::  : ::: :: :   :::  :::: :  ::  :: : ::: : ::  :::   :  : :::  : ::::  
NC_060 CCAAACTATACATTA--TATACTGTACATAAAATATGAAATTACATCAAATTTATATTA-TATTAGGTACATAAAATAT-GAAAGTACATCAAATATAGA
 94887770  94887780    94887790  94887800  94887810  94887820   94887830  94887840   94887850  94887860    

      16580      16590        16600     16610     16620     16630     16640     16650     16660     16670  
NC_021 TTCTGT-CTTTAGACCTAATAT---ATTCTCTATTTGTGTTCTTCTATCTTCGGGCAATAATAACATAACTTCACCTAGACTTTGTAATAATAATGTAAA
       :: : : :: :: :   :::::   : :  :         : :: :::  ::       :::: :: :: :::::  ::  : : : :: ::: :::: :
NC_060 TTATATACTGTACATAAAATATCAAAGTACCCCAAATATATATTATATACTCTACATGAAATATCA-AAGTTCACAAAGTATATATTAT-ATACTGTACA
     94887870  94887880  94887890  94887900  94887910  94887920  94887930   94887940  94887950   94887960  

          16680     16690     16700      16710     16720     16730     16740     16750     16760     16770 
NC_021 ACTAGTTATTTCATTACTTACACACTTAT-TACTCAAAACTATATTACAATTATTTATATTTCTAGTTCTTATTTCATTTATATCAATATTGCAATTAAT
          :   :: ::: :: :  :  :  ::: :: :: : ::: ::  : :: :::  :  : :: :   : : : : ::        ::: :: :  ::: 
NC_060 TAAA---ATATCA-TAGTACCCAAGGTATATATTCTATACTGTACAAAAAATATCAAAGTATCCAAAGCATGTATTAT--------ATACTGTATATAAA
          94887970   94887980  94887990  94888000  94888010  94888020  94888030          94888040  94888050

           16780     16790     16800     16810     16820     16830     16840     16850     16860     16870 
NC_021 ATTTGTTGTATTAGATATTCTATTTAATTTATCTATAAATCTAGTATATATATCGTTAAAAATAGTTCTACCTATATTAATATTATTTCTATTATTCATG
       :: :         :: : :  ::: ::: ::: : : : ::  ::: ::: :   : ::    ::: :  :  ::::  ::::  : : :: : : ::: 
NC_060 ATAT---------GAAAGTACATTAAATATATATTTTATTC-CGTACATAAAATATCAA----AGTACACCAGATAT--ATAT--TCTATAGTGTACATA
                  94888060  94888070  94888080   94888090      94888100  94888110      94888120  94888130  

           16880     16890     16900     16910     16920     16930     16940     16950     16960     16970 
NC_021 GTAATATTATTTATTTGAATTAATATATTAACAAATAAAGATAAAAATGGAAATTATTGAATATACAAATATGATATATAACAAATTAATTGAACGCATT
         :  :  :  ::    :: : ::: ::::   : :  : ::::::   :::::::    : ::: : ::  : :: :::: : :::::   :   ::  
NC_060 AAATAACAAAGTACACAAACT-ATAAATTATATACTGTACATAAAATATGAAATTACATCAAATATATATTAGGTACATAAAATATTAAAGTACATCAAA
       94888140  94888150   94888160  94888170  94888180  94888190  94888200  94888210  94888220  94888230 

           16980        16990             17000     17010        17020       17030     17040     17050     
NC_021 GAAGAATTA---ATTGTCAATAT--TAAAAATG------AAATGATAGATTATATA---GACA--AAACATTTTTTAATATAAGAGAAAATATAGAAGAA
        :   ::::   : :::  ::::  ::  ::::      :::: ::: ::: ::::    :::  ::: ::   :: : : :  : : : :::: :    
NC_060 TATAGATTATATACTGTACATATAATATTAATGTACCACAAAT-ATATATTTTATACTCTACATGAAATATCAGTTCACAAACCATACATTATATACTGT
        94888240  94888250  94888260  94888270   94888280  94888290  94888300  94888310  94888320  94888330

       17060     17070        17080     17090     17100     17110        17120     17130     17140         
NC_021 TTATTTAATAATAATTGTAACAAA---CTAGATAAAATACTTGAAAAAGCAAATAAAATTA---ATATAATAAATTATCCAGATTATATTATAGGTAATA
         ::  ::: :: :  ::: : ::    :: ::   :::::  : :::  : :: ::: ::   : :  :: :::::       :::: : ::  :::  
NC_060 ACATAAAAT-ATCAAAGTACCCAAGGTATATATTCTATACTGTACAAAAAATATCAAAGTACCCAAAGCATGAATTA-------TATACTGTACATAA--
          94888340  94888350  94888360  94888370  94888380  94888390  94888400         94888410  94888420  

   17150     17160     17170     17180     17190     17200     17210     17220     17230     17240         
NC_021 ATATTAGTAATATTAGCTCAAATATTATAATATATGTACCAAAAAAAATTGATACAAGATATAAAATAAATAATGTAGTATATATTCCTTATTTAGAAAT
         : :: : : : ::  ::::::: :::: : ::  :    : : :::::   : :  : :  ::::: ::: : ::   : ::      :: :  ::::
NC_060 --AGTA-TGAAAGTACATCAAATA-TATATTTTAATTCTGTACATAAATTATCAAAGTACACCAAATATATATTCTATAGTGTACATAAAATATCAAAAT
            94888430  94888440   94888450  94888460  94888470  94888480  94888490  94888500  94888510      

   17250     17260       17270     17280     17290     17300     17310     17320     17330      17340      
NC_021 AACTCACTTAT--CTAAAATAATTGATATATATAATGAATATTCTGATGAAAAAATTAAAAATATATATTTAAAAAATATTGAAAATAT-TATTATTTTA
       : :  :  :::   : : ::: :  : ::: :  :::::  : :  :: ::: :  ::  :   ::  :  : :::::: ::::: ::: :   :: :: 
NC_060 ACCCAAACTATACATTATATACTGTACATAAAATATGAAATTAC--ATCAAATATATATTATATTAGGTACATAAAATA-TGAAAGTATATCAAATATTG
   94888520  94888530  94888540  94888550  94888560    94888570  94888580  94888590   94888600  94888610   

       17350     17360     17370     17380     17390     17400      17410     17420     17430         17440
NC_021 AGT-GATCCATTATTATATATTTCAGTTTTAAAGTCATATATATCAATAGATAAATATAC-CGAATTAACATATGACATAAATAATCT----TACACTGT
       : :  :: :  ::  : : :: :::   :  :   :: ::::: :: :: :: : : :::  ::: :: :: :   :: :::  :: :    :: :::::
NC_060 ATTATATGCTGTACAAAAAATATCAAAGT--ACCCCAAATATA-CATTATAT-ACTGTACATGAAATATCAAAGTTCACAAACTATATATTATATACTGT
      94888620  94888630  94888640    94888650   94888660   94888670  94888680  94888690  94888700         

              17450         17460      17470     17480     17490     17500     17510     17520     17530   
NC_021 GATT--TTTTTGAAATT--TTAA--TA-ATATTATTGATAATACTATAAATATAAAATGATCGAAAGTATTGTTGTTAGAAATGTACATAAAAAAAAATA
          :    : : ::: :    ::  :: ::::: :  :   ::: : :::::: ::: :  :: ::   ::::  :  : : ::::::::::: :  : :
NC_060 ACATAAAATATCAAAGTACCCAAGGTATATATTCTACACTGTACAAAAAATATCAAA-GTACGCAAAGCTTGTATTATGTACTGTACATAAAATATGAAA
94888710  94888720  94888730  94888740  94888750  94888760   94888770  94888780  94888790  94888800        

             17540     17550      17560      17570     17580     17590     17600     17610     17620       
NC_021 TTA----TAATATCAATGCCA-GAAATACAATATATAT-AAATTATTCCGATATTATTATTTTTAATATAAATAATAATTTCTATACGAATATAACTATT
        ::     :::::  ::   :     ::::: : :::: ::: ::  :: :   :::  : : :: : :: :::: ::: :: : :  :    ::::: :
NC_060 GTACATCAAATATATATTTTATTCTGTACAAAAAATATCAAAGTACACCAAATATATATTCTATAGTGTACATAA-AATATC-AAAGTACCCAAACTA-T
 94888810  94888820  94888830  94888840  94888850  94888860  94888870  94888880    94888890  94888900      

     17630     17640     17650     17660      17670     17680     17690     17700      17710     17720     
NC_021 TTAATATATCCTATCAATAAAATATATAAAACTAATTTAAAT-TATTTTATGTTTGATACTTTATTGATACCATTATCT-AAATCGAAATACACAAATAC
         : ::::: :: :  :::::  :::: ::: ::  : :::: ::: :::: :: : ::: : :   ::   : ::  : ::::  : ::    : ::::
NC_060 ACATTATATACTGTACATAAA--ATATGAAATTACATCAAATATATATTATATTAGGTACATAAAATATGAAAGTACATCAAATATAGAT---TATATAC
    94888910  94888920    94888930  94888940  94888950  94888960  94888970  94888980  94888990     94889000

       17730     17740     17750     17760     17770       17780       17790     17800      17810     17820
NC_021 TAAAATGATAATTAAATTTTATATAAATAATAAATTATTTAATATTAAT--ATTATTAA--TTTTAGAATTATAAACCGATATAAT-TATTAAATATATC
       :  :   : :::   :   ::    ::  ::: ::: : :: : :  ::  : ::: ::  ::    :: :::: :   ::::: : ::   :: :::::
NC_060 TGTACATAAAATACCAAAGTACCCCAAACATATATTTTATACTGTACATGAAATATCAAAGTTCACAAACTATATA-GTATATACTGTACATAAAATATC
         94889010  94889020  94889030  94889040  94889050  94889060  94889070   94889080  94889090         

            17830      17840     17850     17860         17870     17880     17890     17900     17910     
NC_021 ATCGGTATATATTTTTCT-TTCTATACTATATCCTCTATTTTC----TTCAAAAATATCTATAGCGATACTAGGCGGTATATTTAATCTATGAATGAGAT
       :  :   :  :  : : : :: :::::: :: : :  : : ::    :::: :::   :::::   ::  ::  : ::: :  :::  ::: :: :    
NC_060 AAAGTACTCCAAATATATATTATATACTCTA-CATGAAATATCAAAGTTCACAAA---CTATA--TATTATATACTGTAGA--TAAAATATCAAAG----
94889100  94889110  94889120  94889130   94889140  94889150       94889160  94889170    94889180           

       17920     17930     17940     17950     17960     17970     17980      17990       18000     18010  
NC_021 ATTTACAAATCATATATCCTGTTCTATTAACGCCATGTGTACAATGTACACCTATTAAGTAGTTTA-ATTCAACAT--ATTCGTCAAGAATAGCAAAAAA
        :   :::   :::::: :: : :  :  :    :: :   ::: :::: :  :  : ::: : :: : :  ::::  : :    ::: : : : ::: :
NC_060 -TACCCAAGGTATATATTCTATACGGTACAAAAAATAT---CAAAGTACCCAAAGCATGTATTATATACTGTACATAAAATATGAAAGTACATC-AAATA
   94889190  94889200  94889210  94889220     94889230  94889240  94889250  94889260  94889270   94889280  

           18020      18030     18040     18050     18060         18070     18080     18090     18100      
NC_021 TTTATTA-ATAGTG-CTTTTAGATGGAATAGTTTGACCTTTAATTGGTATTTT----TATATATATAATGTTATATCTCTCAATAATATTTAAATCATAA
       :  :::: ::: ::    : : ::   : :::   :::   :::   ::::::    : :: ::  ::: : : :  :: ::: : ::  :: :  ::: 
NC_060 TAGATTATATACTGTACATAAAATACCAAAGT---ACCCCAAATATATATTTTATACTGTACATGAAATATCAAAGTTCACAA-ACTA--TATAGTATAT
       94889290  94889300  94889310     94889320  94889330  94889340  94889350  94889360     94889370      

      18110      18120      18130      18140     18150     18160            18170     18180     18190      
NC_021 CACGTGGAT-GATGATCTCAG-ATCTATTATA-ACTTTCAATGATGGAAATGTAGATATTAATTTA-------TATATATTCCAATTTGTATCATCACA-
          ::  ::  :  :::  :: : : :   :: :  ::: :: :::: :    : :::: ::  ::        :: ::::  :   :::: ::: : : 
NC_060 ACTGTACATAAAATATCAAAGTACCCAAGGTATATATTCTAT-ATGGTACAAAAAATATCAAAGTACCCAAAGCATGTATTATATACTGTA-CATAAAAT
   94889380  94889390  94889400  94889410   94889420  94889430  94889440  94889450  94889460   94889470    

       18200     18210      18220     18230     18240       18250     18260     18270     18280     18290  
NC_021 AGGTAGTTTGAAACAAACTGTA-TGTATACAATTTATAATATTTCCA--TAAGGGAAATAATTATTCCACTTATGTGGTAACATAGTAATAATTTATTAT
       : : :  :  :   ::  : :: : ::: :  :  ::::::: :: :  :::   :::::  ::::: :  :: :::   : : : ::  ::  ::    
NC_060 ATGAAAGTACATCAAATATATATTTTATTCTGTACATAATATATCAAAGTAAACCAAATATATATTCTA--TA-GTGTACATAAAATATCAAAGTACCCA
     94889480  94889490  94889500  94889510  94889520  94889530  94889540     94889550  94889560  94889570 

            18300     18310     18320     18330     18340     18350     18360     18370     18380     18390
NC_021 AA--ATAAATAAGTAAATTAGCAATAATATCTTAAAATATTTTTCATAGATTATTTTTTTTACTTATATTATATATGATACAAATTAATAGTATATTTTT
       ::  ::: :: : :: : :    :::: :: : ::: ::    ::: : ::   :: : :::: :: :: : :::::: :  :  : : : ::::  :: 
NC_060 AACTATACATTA-TATACTGTACATAAAATATGAAATTA--CATCAAATATATATTATATTACGTACATAAAATATGAAAGTACATCA-AATATAGATTA
        94889580   94889590  94889600    94889610  94889620  94889630  94889640  94889650   94889660       

            18400     18410     18420     18430     18440     18450     18460     18470     18480     18490
NC_021 AATATTTGTAATAAAATATTAATAAATGCGCATAGAACATATAAATGAAGATTTTTCGTTAACCGATTTAAATTATAATATTATAACGTTTATTACTAGT
        ::: :    ::::::::  :  :: : : :  :  : ::::   :  : : : : : : ::   ::: :: ::   : : ::::  :: :: ::::   
NC_060 TATACTGTACATAAAATACCA--AAGTACCCCAAATATATAT---TTTATACTGTACATGAA-ATATTAAAGTTCACAAACTATATAGTATA-TACTGTA
  94889670  94889680    94889690  94889700     94889710  94889720   94889730  94889740  94889750   94889760

               18500      18510     18520     18530     18540      18550     18560       18570     18580   
NC_021 GATTTTAT---ACTAT-GCAAAGATAAATATTTAATATTTATTAAAAAAAAATATAATTCTA-TTAAAGAATTAA--AAAAACAGAAAAAAAAAAGTGGA
        ::   ::   : :::  : ::: :: : :::  :::    :  : :::::::::::   ::   :::: ::  :  : : :: : : : ::::  :: :
NC_060 CATAAAATATGAATATACCCAAGTTATAGATTCTATA---CTGTACAAAAAATATAAAAGTACCCAAAGCATGTATTATATACTGCACATAAAATATGAA
         94889770  94889780  94889790     94889800  94889810  94889820  94889830  94889840  94889850       

         18590     18600        18610         18620     18630      18640     18650     18660     18670     
NC_021 GAAGTAGCATACATATATAAAAAT---AACA-AATATAT---ATTTTATATAAT-TATATCGGATTATATAGAAAATAGTATCAATGTAGTAACTATTTT
            : :: : ::::::   : :    ::: :: ::::   : :  :   ::: :::::   ::  : :: : :: : ::::::   :::: : :    
NC_060 AGTACATCAAATATATATTTTATTCTGTACATAAGATATCAAAGTAAACCAAATATATATTCTATACTGTACATAA-AATATCAA---AGTACCCAAACC
  94889860  94889870  94889880  94889890  94889900  94889910  94889920  94889930   94889940     94889950   

       18680     18690     18700     18710     18720     18730      18740     18750     18760     18770    
NC_021 AAAAGCATTATGTAGTTTAAAAAAAATAATAGAATGTTTAAAAATAACAGATATTATG-ACTTCGCATTCGCATGTCGAGGATACATATGATAGTAAATT
       : :  ::::::::: : :: : ::::::  : : :   ::::::::    :::::: : :: :   ::  : : ::  :  : : ::: :::  :: : :
NC_060 ATA--CATTATGTACTGTACATAAAATATGAAATTACATAAAAATATATTATATTAGGTACATAAAATATGAAAGTACATCAAATATA-GATTATATACT
        94889960  94889970  94889980  94889990  94890000  94890010  94890020  94890030   94890040  94890050

        18780     18790     18800     18810     18820     18830     18840     18850     18860              
NC_021 GATATATAATTATTTAAAAGAAATAATGCCAGAAGACTTAAATTTATACTTATTATTATAATTTGTGCGTGAAAAAAAATATTTGGAAT------CACAA
       : :: ::::  :: : ::::      : ::  ::   :  : : ::::::    :: : :  :      : : :::  :::: :   ::      :: ::
NC_060 G-TACATAA-AATATCAAAG------TACCCCAAATATATATTATATACTGTACATGAAATATCAAAGTTCACAAACTATATATTATATACTGTACATAA
           94890060        94890070  94890080  94890090  94890100  94890110  94890120  94890130  94890140  

    18870         18880      18890      18900              18910     18920     18930     18940     18950   
NC_021 ATGAACGAAG----ATAGATATATA-TCT-TTGGCTACATACA---------TAACTTTGATATATATTATAGAATATTTGTGTAAAATTATATATACAT
       :  : : :::      :: :::::: ::: :   ::::: : :         :: :      :: ::::::: : : :   :  :: :: : :  :::::
NC_060 AATATCAAAGTACTCAAGGTATATATTCTATACTCTACAAAAAATATCAAAGTACCCAAAGCATGTATTATATACTGTACATAAAATATGA-AAGTACAT
       94890150  94890160  94890170  94890180  94890190  94890200  94890210  94890220  94890230   94890240 

         18960     18970     18980     18990     19000     19010     19020     19030     19040     19050   
NC_021 TATTGAAATTTTTATATTATATGTGTAAACTTGCTATTTATTATATTATTATATTATTGTATTATTGTATACATAAAATATGATTGATATATAACAAATA
        :   : :: ::: :::: : :   :::: :  : :  ::    :    ::::::      :::: :: :::::::::::: :  :      ::: :   
NC_060 CAAATATATATTT-TATTCTGTACATAAAATAACAAAGTACACCAGATATATATT------TTATAGTGTACATAAAATATCAAAGTACCCAAACTATAC
        94890250   94890260  94890270  94890280  94890290        94890300  94890310  94890320  94890330    

         19060     19070     19080     19090     19100      19110     19120      19130     19140           
NC_021 ATAAAATAAAATATAATATAATATTATTTAGAATAAATATGGAAAAT-TATCATATTATCATACTAACTATA-AAAAGAAATTCGCATAGA----ATAGA
       :: : :::   ::  ::: :::::      :::  :: ::  :: :: ::: ::::::   :::  :  :::  :::: :  ::  ::: :    ::: :
NC_060 ATTACATACTGTA-CATAAAATAT------GAAAGAACATCAAATATATATTATATTA-GGTACGTAAAATATGAAAGTACATCAAATATAGATTATATA
     94890340   94890350        94890360  94890370  94890380   94890390  94890400  94890410  94890420      

     19150     19160     19170        19180     19190     19200     19210       19220     19230     19240  
NC_021 AAAATTAGAAAATATATTATCTTGCCAAA---ATTTGACATATAATAAAGATTATAGTATATTTTACGGA--ATAGATTATAAAAATATAGATAGAACA-
         :   : ::::::::        :::::   :: ::: :::   :: ::   :::  : : :: ::  :  ::: ::::: : : : :::::: :: : 
NC_060 CCATACATAAAATATACAGGAACCCCAAATATATATGATATACTGTACAGGAAATATCAAAGTTCACAAACTATATATTAT-ATACTGTAGATAAAATAT
   94890430  94890440  94890450  94890460  94890470  94890480  94890490  94890500   94890510  94890520     

            19250     19260     19270     19280     19290     19300     19310     19320     19330     19340
NC_021 -AATTTAATAAATATATGTAAAAGAGGTTTTAAAAAAACATGTCCGTATTCTACATTGGCGTGTGCTTCGTCTCATATTTTATTATGGAAATATATATCA
        ::  ::   ::  ::: ::    :   : :::::::: ::    :::  : :     :: :       :: : ::::  : :     ::::::  :   
NC_060 CAAAGTACCCAAGGTATATATTCTATACTGTAAAAAAATATCAAAGTACCCAA----AGCAT-------GTATTATATACTGTACATAAAATATGAAAGT
    94890530  94890540  94890550  94890560  94890570      94890580         94890590  94890600  94890610    

            19350     19360        19370     19380     19390     19400     19410      19420        19430   
NC_021 ACCCTAAAAAATAAATATAATTATAT---TATAGTTCTGGAAGACGATACATATATAAATATATCTGAATATAATA-ATCATATAA---TAACAGTCGAA
       : : : ::: ::: :: : ::: : :   :: : :     :  ::   : :::::::  :     :: : :::: : :: : :: :    :::  :  : 
NC_060 A-CATCAAATATATATTTTATTCTGTACATAAAATAACAAAGTACACCAGATATATATTTTATAGTGTACATAAAATATGAAATTACCCAAACTATACAT
      94890620  94890630  94890640  94890650  94890660  94890670  94890680  94890690  94890700  94890710   

            19440     19450     19460     19470      19480      19490     19500      19510      19520      
NC_021 GATTTA---TTAAAAAAAAATGACAGTATAGTATTTTTATATT-CAGATTGT-TATTTAATGGGAACTAATATTCGA-GTAGATAATA-ACGATGCA-AA
        :  ::   :  : :::: :::  : :: :  :  : ::::::  : :  ::  ::  :::  :::   : ::   :  ::::: ::: :: :: :: ::
NC_060 TACATACTGTACATAAAATATGGAATTACATCAAATATATATTATATAAGGTACATAAAATATGAAAGTACATCAAATATAGATTATATACCATACATAA
      94890720  94890730  94890740  94890750  94890760  94890770  94890780  94890790  94890800  94890810   

       19530     19540     19550     19560     19570     19580     19590     19600     19610     19620     
NC_021 AATAACACATAATCCTAAATTTCACGTTTCTATGGGGTGTTATTGTATAACACCAAAAATTGCAAAAAAATTATATTATTTTTATATTAAATCTAGAATA
       ::::  :   :: :: :::       : : ::::   :  :  :  :: : :    ::: : :: :::   :::::::    :::: :  :  :: ::::
NC_060 AATATAAAGGAACCCCAAA-------TATATATGATATACT-GTACATGAAATATCAAAGTTCACAAACTATATATTA----TATACTGTAGATAAAATA
      94890820  94890830         94890840   94890850  94890860  94890870  94890880      94890890  94890900 

       19630     19640      19650         19660     19670     19680     19690     19700     19710     19720
NC_021 TGGTTTCATATCGATTTTCAA-TTAAAT-TTCGATA---TACATAATATATCATTAAATAGATATATTTACATAGCTGCTAATGTATGTAATCAATACGA
            ::: :    :   :::  :: :: ::: :::   :::: :: ::::::  :: ::   : :   :  ::     :: ::::  :::  :::: ::
NC_060 -----TCAAA---GTACCCAAGGTATATATTCTATACTGTACAAAAAATATCA--AAGTACCCA-AAGCATGTATTATATACTGTACATAA--AATATGA
                94890910  94890920  94890930  94890940    94890950   94890960  94890970  94890980          

                  19730     19740           19750      19760     19770     19780     19790     19800       
NC_021 AGGTA------ATAAATCATCTATGGGGT---TAA---AACACAGTA-ATGTTATGTTAATTCCTATAGAAAATACAAAATTAATGAGAATTATCTCAAC
       : :::      ::: ::  : :::   ::   :::   :::: :::: :    :: :  :::  :::::   : : :::::  :: : :: :: :  :: 
NC_060 AAGTACATCACATATATATTTTATTCTGTACATAAAATAACAAAGTACACCAGATATATATT-TTATAGTGTACATAAAAT--ATCA-AAGTACCCAAA-
 94890990  94891000  94891010  94891020  94891030  94891040  94891050   94891060    94891070   94891080    

     19810       19820     19830     19840     19850     19860     19870     19880     19890     19900     
NC_021 ACCAATAC--TAAGAATTAGACAAACAGAATTGGATTTTTATATAATAATAATGTTAATTTCATTAATCGTTAGTTTATATTTTTTCGGATTAAATATTT
         : ::::  ::   : :  ::: : : :  :::: ::  ::  ::::   :: :::  ::   ::  ::: :    ::::        :: ::::::  
NC_060 --CTATACGTTACATACTGTACATA-AAATATGGAATTACATCAAATA--TATATTATATTAGGTA--CGTAA---AATATGAAAGTACATCAAATATAG
        94891090  94891100   94891110  94891120    94891130  94891140       94891150  94891160  94891170   

       19910     19920        19930     19940     19950     19960      19970     19980     19990     20000 
NC_021 CTGCTTTAATATTTTTATTTTTTA---TAATTGTAGATATAGCAGATAATGCAAAAAATCAACAAT-AATTTAATCATAAATGATATTATTATTTTTTGT
        :  : ::  ::   ::   : ::    ::    : :::::   ::: :: :   : :: ::  :: ::  :  ::: :::  ::: :::::: :  :::
NC_060 ATTATATACCATACATAAAATATAAAGGAACCCCAAATATATATGAT-ATACTCTACATGAAATATCAAAGT--TCACAAACTATA-TATTATATACTGT
      94891180  94891190  94891200  94891210  94891220   94891230  94891240    94891250   94891260         

           20010     20020     20030      20040     20050     20060      20070      20080     20090        
NC_021 TGTTTATTTTTTTATAATTATAGTTAATAT-TATACTATATAGTATTTTAAATAGATTATA-TCTGGATAAAAT-AATTTTTGAAAATGCAAAAAATCAG
        : : :      ::: :  :::   ::  : :::: : :::: : :   ::: : :: : : :    : :  ::  ::: :  :   : :: ::::: : 
NC_060 AGATAA----AATATCAAAATACCCAAGGTATATATTCTATACTGTACAAAAAATATCAAAGTACCCAAAGCATGTATTATATACTGTACATAAAAT-AT
94891270      94891280  94891290  94891300  94891310  94891320  94891330  94891340  94891350  94891360     

    20100      20110     20120      20130      20140     20150     20160       20170     20180     20190   
NC_021 TTAAGAACTAC-AATAAGTTGTATA-AATGATCAT-TGGTTTGTAATTAGACGAAATACTAGATT-TTTA-GATCTATTAGCTGTTACAAGAAATTCTGA
         ::: ::  : ::::  :  ::::  : :  :::      :: :: :: :  ::::: :::::: : ::  ::  :: :  : :   ::: ::  :  :
NC_060 GAAAGTACACCAAATATATATTATATTAGGTACATAAAACATGAAAGTACATCAAATA-TAGATTATATACCATACATAAAATAT--AAAGCAACCCCAA
     94891370  94891380  94891390  94891400  94891410  94891420   94891430  94891440    94891450  94891460 

         20200     20210     20220     20230     20240      20250     20260       20270       20280        
NC_021 ATATGTAAATTGTAGTGTTAATCCAATATCTAGCGATATATTAGAATCT-TGTGGTTTAACAGGTAGATTAAATA--ATAGATCAGAA--TAT-TGTTCT
       :::: ::   : :: :::  ::  ::::::     : :  : : :: :: : :  : ::    :::::: :::::  : ::  :  ::  ::: : ::::
NC_060 ATATATATGATATACTGTACATGAAATATC-----AAAGTTCACAAACTATATATTATATGCTGTAGATAAAATATCAAAGTACCCAAGGTATATATTCT
        94891470  94891480  94891490       94891500  94891510  94891520  94891530  94891540  94891550      

     20290     20300       20310     20320     20330      20340      20350     20360     20370     20380   
NC_021 CAGGCATTATTAGAATTA--ATGTTTACGTTATAATATATAATTGAAATTTTAT-AACTGT-ATAGTTATTAGTATATCGTTAATATTCCTTATATTTAA
        :  :  ::  : :: ::  :   :  :   :  :: ::: ::  :   : ::: :: : : : ::    :   ::::   : :::::   :: ::  ::
NC_060 -ATACTGTAAAAAAAATATCAAAGTACCCAAAGCATGTATTATATACTGTATATAAAATATGAAAGCACATCAAATATATATTATATTAGGTACATAAAA
    94891560  94891570  94891580  94891590  94891600  94891610  94891620  94891630  94891640  94891650     

             20390      20400     20410     20420     20430     20440      20450     20460      20470      
NC_021 T----AAATATAT-AAATATGAATGACTTGATTTATGTTAACATGATCAATTATACTAAAGATA-ATGATTTAGATATAAATATTAGAAA-ATCATTATC
       :    :: :: :: ::::::  ::::  :  : ::   ::: ::    :: ::  : ::: ::: :: ::  :: : :: ::    :::: ::::  :: 
NC_060 TATGAAAGTACATAAAATATAGATGATATACTGTA-CATAAAATATCAAAGTAGCCCAAATATATATTATACAG-TGTACAT----GAAATATCAAAATT
    94891660  94891670  94891680  94891690   94891700  94891710  94891720   94891730      94891740         

      20480     20490     20500     20510     20520     20530     20540     20550     20560     20570      
NC_021 TTCTGATGACATATACAAGACAATGACTAGCAAAGACCTTTTCAATAATATTAATTACAAAACTAATTCGAACCAGATATACGCTAGTATAGATAATTCT
       : :  :  : :::::  : : ::::   :  ::: : :     :   : :  :: ::  : : :: :  : ::   : : : :  :::: :   :::   
NC_060 TAC--AAAATATATATTATATAATGTACATAAAATATCAAAGTACCCAAAGCAAGTATTATA-TACT--GTACATAAAAGATGAAAGTACATCAAAT--A
94891750    94891760  94891770  94891780  94891790  94891800   94891810    94891820  94891830  94891840    

      20580     20590     20600        20610     20620     20630      20640       20650     20660          
NC_021 AATAATGAGATTTTTACACGTAAAA-AT--GATTACGCTAGTTATCAAACTATTATATTTGAT-AACTGCGAATGT--CATTGCAATAAATGTTGT--TG
        ::: :    : : ::::  ::::: ::   : ::: : :: :::  :  :  ::   :  :: :: :   :: ::  :    : ::: ::  : :  ::
NC_060 TATATTTTATTCTGTACA--TAAAATATCAAAGTACACCAGATATATATTTTATAGTGTACATAAAATATCAAGGTACCCAAACTATACATTATATACTG
       94891850  94891860    94891870  94891880  94891890  94891900  94891910  94891920  94891930  94891940

    20670       20680     20690     20700      20710     20720     20730     20740      20750     20760    
NC_021 TAAAAAAAATA--ATATCACGGACTATACTGAAAATA-TAGAAATATTATATATTGAAAACCGTGGTATTATAAAAAGATT-TTTAGATTTTATATTA-C
       :: : ::::::  : :: ::     :::   :  ::: :::  :  : : ::: :::::   ::   :: : : : ::::: : :: : :  ::: ::  
NC_060 TACATAAAATATGAAATTACATCAAATATATATTATATTAGGTACGTAAAATA-TGAAA---GT-ACATCAAATATAGATTATATACAGTACATAATATA
         94891950  94891960  94891970  94891980  94891990      94892000   94892010  94892020  94892030     

         20770     20780     20790      20800      20810     20820      20830         20840     20850      
NC_021 TACGTACATGTCGTTAATATATTATATACTTTATA-AAAATA-CTTGGCGTAGTAGCTTTA-ATTATACCTTCGTG----TATTTCTATTCCTGCCAGCT
       ::     :   :    :::::::::::::: :: :  ::::: :       :  : :: :: ::::::   :   :     :: :: :      : :: :
NC_060 TAAAAGAACCCCAACTATATATTATATACTGTACATGAAATATCAAAATACACAAACTATATATTATATACTGTAGATAAAATATCAAAGTACCCAAGGT
    94892040  94892050  94892060  94892070  94892080  94892090  94892100  94892110  94892120  94892130     

      20860     20870     20880      20890      20900     20910     20920      20930     20940     20950   
NC_021 TTAAACAATTTTCTATTAAAACCTAATAT-TAACTA-CTATTGTTTGAATTTTAAATGACTATACA-ACAATTAGTAGATGTAGCAAATGGCAATATTTT
        :: :   : : :: :  :::   :::::  :: :: : :  :  :: ::: ::    ::: :::: : :::  : :  :  : :::::    :: :: :
NC_060 ATATATTCTATACTGTACAAA--AAATATCAAAGTACCCAAAGCATGTATTATA---TACTGTACATAAAATATGAAAGTACATCAAATATATATTTTAT
    94892140  94892150    94892160  94892170  94892180     94892190  94892200  94892210  94892220  94892230

                20960         20970     20980       20990     21000     21010     21020        21030       
NC_021 -------ATAGATTAATATA----TGCTTTTGTAGCTTTAAAAGTG--CTGTACTTTTTAAAATTGTTAACCTATACTATTTTTTACT---CATATTTGA
              ::: : ::: : :      :   : ::  ::: : ::::  :   :  : : ::: :    :: :::::: :::   ::::   ::::    :
NC_060 TCTGTACATAAAATAACAAAGTACACCAGATATATATTTTATAGTGTACATAAAATATGAAATTACCCAAACTATAC-ATTACATACTGTACATAAAATA
         94892240  94892250  94892260  94892270  94892280  94892290  94892300   94892310  94892320         

     21040     21050     21060     21070     21080     21090     21100     21110        21120       21130  
NC_021 GGTAATATCATATAACAATGTTACTAACTATTATACCTATTAATAATGTTACTTAGTTTATATTATTGTTAATAT---TTAAGTATAATATAAA--AAAC
        : :::  :::  :: :    :: ::  :::::  :   : ::  :::  :  ::  : : : ::: : : ::::    ::  :: ::::::::  :: :
NC_060 TGGAATTACATCAAATA--TATATTA--TATTAGGCACGTAAAATATG-AAAGTACATCA-AATATAGATTATATACCATACATAAAATATAAAGGAACC
94892330  94892340    94892350    94892360  94892370   94892380   94892390  94892400  94892410  94892420   

          21140     21150     21160     21170     21180     21190     21200     21210     21220     21230  
NC_021 GTTAATATATAATATTATTATTAACATGAATGTGGTTAGTATTAAATATAGATATATATATTTTTTTTTTAAAATATAATAATTATCATTATTTAGTTTT
          ::::::: ::  :::  :  :::::::       :::    ::  :: :::: :::::  : :   :::::::: : : :   ::   : ::  :: 
NC_060 CCAAATATAT-ATGATATACTGTACATGAAATATCAAAGTTCACAAACTATATAT-TATATACTGTAGATAAAATATCAAAGTACCCAAGGTATATATTC
      94892430   94892440  94892450  94892460  94892470   94892480  94892490  94892500  94892510  94892520 

          21240     21250     21260     21270     21280     21290     21300     21310     21320     21330  
NC_021 TTCATAATACATTTAGTACATAATTTGTTTTTTTTAATATATTTTTTGATAAATTTATTTTTATTAATTAATATTTTTAATAACTCATTTTCTAATTCTA
       :     :::: : ::  : : :  :     :    ::   :: : ::     :: :: : :   :::  ::::    : : : : :::     :: : ::
NC_060 T-----ATAC-TGTAAAAAAAATATCAAAGTACCCAAAGCATGTATT-----ATATACTGTACATAA--AATA----TGAAAGCACAT----CAAATATA
              94892530  94892540  94892550  94892560       94892570    94892580      94892590      94892600

          21340     21350     21360     21370      21380     21390     21400       21410      21420        
NC_021 CATTCATATTTATATACTTATTTTTTGAAAAATAATATATAATA-ATAAAATATTTAAAATGAAATTTTTCAATA--ACAAATATCTA-TATTC-GAGTA
        ::: ::: :::  ::: ::   : :::::    ::: :  ::: :: : ::: :  : :: :::: :   : ::   ::::::: :: ::: : : :::
NC_060 TATT-ATA-TTAGGTACATAAAATATGAAAGTACATAAAATATAGATGATATACTGTACATAAAATATCAAAGTAGCCCAAATATATATTATACAGTGTA
           94892610  94892620  94892630  94892640  94892650  94892660  94892670  94892680  94892690        

      21430     21440     21450     21460     21470     21480     21490     21500      21510     21520     
NC_021 -ACGAATTATCAGATATTCCATATAAAATTAATAAATATGAATTTCCTGTTTTTGAATTGAACGAAAATAATAT-TTGTGATCTTGATAAATTTA--TTT
        : ::: ::::: :  :: :: :  : ::::   ::: :  ::    : :    : :   :: : :: :: ::: :  ::  : : : : ::  :  :  
NC_060 CATGAAATATCAAAATTTACAAAATATATTATATAATGTACATAAATTATCAAAGTACCCAAAGCAAGTATTATATACTGTACATAAAAGATGAAAGTAC
 94892700  94892710  94892720  94892730  94892740  94892750  94892760  94892770  94892780  94892790        

         21530      21540        21550        21560     21570     21580     21590       21600     21610    
NC_021 ATGAAAAAGAAAATAT-TGGTTTA---AAAATAGTAA---AAACCATAAATATATCTAACATATTTAAAACATTATTAA--AATATATTTTAAAAAATAT
       :: ::: : : : : : :  : ::   ::::::  ::   : :::: : :::::: : : :   :  : : : ::: ::  ::   :   :: : : :::
NC_060 ATCAAATATATATTTTATTCTGTACATAAAATATCAAAGTACACCAGATATATATTTTATAGTGTACATAAAATATCAAGGAACCCAAACTATACATTAT
 94892800  94892810  94892820  94892830  94892840  94892850  94892860  94892870  94892880  94892890        

        21620     21630     21640     21650     21660     21670     21680     21690     21700     21710    
NC_021 TAAATGTATAATAATATATGGAATATATAATATAAAAGATATATTAGATTGTTTACCCAATGTTGAATTTATACGTATGGAAACTGAAAAATTCTATACT
         : ::::  :::: :::::::    :: : :: ::: :::::::: :::   :::     ::  ::: :  : :::    :: : : : ::: ::::: 
NC_060 ATACTGTA-CATAAAATATGGA----ATTACATCAAATATATATTATATTAGGTAC-----GTAAAATATGAAAGTACATCAAAT-ATAGATTATATACC
 94892900   94892910      94892920  94892930  94892940       94892950  94892960  94892970   94892980       

        21720     21730     21740     21750     21760       21770     21780      21790      21800     21810
NC_021 TTAGAATTAGATTTATTTAATAATCTGCATAATTTAAAATATTTATTGATAAAT--AATTTTAATATT-ATTAATTCTA-ATAATATACAATACAATAAT
        ::  :: : :: ::   ::  : :  :: ::: :: :  :: :: :: :: ::  ::: : ::  :: :  :: : :: :: ::::::  ::  :::: 
NC_060 ATA-CATAAAATATA---AAGGAACCCCA-AATATATATGATATACTG-TACATGAAATATCAAAGTTCACAAACTATATATTATATACTGTA-GATAAA
  94892990   94893000     94893010   94893020  94893030   94893040  94893050  94893060  94893070   94893080

            21820     21830     21840     21850     21860     21870     21880     21890     21900     21910
NC_021 AAATTAATCTATCTAGAATTAACTAATTCGATAGTTGACGATGAAAATATATTATTATACGTTAATAAAAATTTACATTATTTAAAATTATTTAAAACGT
       : :: ::  :: : : :  ::  : :::: ::: :  ::    :::: :::: :   :::   ::  :    ::: ::  : :: :   : :   :: ::
NC_060 ATATCAAAGTACCCA-AGGTATAT-ATTCTATACTGTAC----AAAAAATATCAAAGTACACAAAGCATGTATTATATACTGTACATAAAATATGAAAGT
         94893090   94893100   94893110      94893120  94893130  94893140  94893150  94893160  94893170    

               21920      21930      21940     21950        21960     21970        21980       21990       
NC_021 ATGTTAAA---CTATGTTATT-TGGA-AGAATTTATAAATTTAAA--ATATATA-AGTATATGGGATA---AAAATATGTATG--TCGAAGGTAATTATA
       :  : :::    ::: ::::: :: : : ::  ::  ::  :: :  : ::::: : : ::: :  ::   :::::::  : :   : ::  ::  :: :
NC_060 ACATCAAATATATATTTTATTCTGTACATAAAATAACAAAGTACACCAGATATATATTTTATAGTGTACATAAAATATCAAAGCACCCAAACTA--TACA
     94893180  94893190  94893200  94893210  94893220  94893230  94893240  94893250  94893260    94893270  

     22000        22010     22020     22030     22040     22050      22060     22070     22080     22090   
NC_021 TTAAAAA---TATGACTAATTTACAAATAATGGAAATTTATAATATTGATAATGTGTGTGATAT-TGAAAAATTTTACGATTTAAAGGTTGTAAGATTAT
       ::: : :   ::     ::: :  :: ::    :::: :::: :::  :: : ::  :: : :: :::::     :   :: :: :   : ::  ::   
NC_060 TTACATACTGTACATAAAATATGGAATTATATCAAATATATATTAT--ATTAGGTACGTAAAATATGAAAGCACATCAAATATAGATTATATACCATACA
       94893280  94893290  94893300  94893310    94893320  94893330  94893340  94893350  94893360  94893370

         22100       22110     22120     22130         22140     22150      22160      22170     22180     
NC_021 CATTGTGTAATCAAA--TCATAGATATAAAAAATCTTGAATTT----TTTCATAATATTGAATCTTTAGA-TATAGAATGTA-ATAATATGACATA-TAT
        :   : :::   ::   :: : :::::  : ::  :: :  :    : ::: : :    :: :: :: : :::: : :::: :::: ::  :: : :: 
NC_060 TAAAATATAAAGGAACCCCAAATATATATGATATACTGTACATGAAATATCAAAGTTCACAAACTATATATTATATACTGTAGATAAAATATCAAAGTAC
         94893380  94893390  94893400  94893410  94893420  94893430  94893440  94893450  94893460  94893470

        22190     22200     22210     22220     22230     22240     22250     22260       22270     22280  
NC_021 AGAATCTTTTGAATATTTGACTAAACTAAAATATTTATCAATAAATTCATACAATACTATAAATAATATCTTATATAATAT--AAATTCATCTAGTTTAG
         ::  : :   :::::  : ::   ::::: :  ::::::   :  :: :  ::    :: ::: : ::  ::: :::::  :: : :::: :    : 
NC_060 TCAAGGTAT---ATATTCTA-TACTGTAAAAAAAATATCAAAGTACCCAAAGCATGTATTATATACTGTC-CATAAAATATGAAAGTACATCAA----AT
            94893480   94893490  94893500  94893510  94893520  94893530   94893540  94893550      94893560 

          22290     22300     22310      22320      22330     22340     22350     22360     22370     22380
NC_021 AAATATTGAATATTAGTATTAATACATGTAA-TAATGAAGCTAT-TAATTTCGAATTATTAAAAAATATGATAAATTTACGTTCGTTTAAATTAGTTGAT
       : :::::  ::  :     ::: : :   :: ::    :: ::: :: :::  : :    : :::::::   ::: :  :     : :: ::::  :  :
NC_060 ATATATTTTATTCTGTACATAAAATAACAAAGTATACCAGATATATATTTTATAGTGTACATAAAATAT--CAAAGTACCCAAACTATACATTACATACT
        94893570  94893580  94893590  94893600  94893610  94893620  94893630    94893640  94893650         

            22390     22400     22410     22420     22430     22440        22450     22460        22470    
NC_021 GAAAATTATAATACATTTTTAATAATTGATTTAAATATTATAATGAAAATGAAAAATTTAGAAAAT---TTATATATCGAAAATAT---ATATATAAAAA
       : : : :: ::::   :   : ::  : :  :: ::: :::: :    : : ::::: : :::: :   : : :::: ::  ::::   ::: :::::: 
NC_060 GTACA-TAAAATA---TGGAATTACATCAAATATATAGTATATTAGGTACGTAAAATAT-GAAAGTACATCAAATATAGATTATATACCATACATAAAAG
94893660   94893670     94893680  94893690  94893700  94893710   94893720  94893730  94893740  94893750    

        22480     22490     22500     22510      22520     22530     22540     22550     22560     22570   
NC_021 ATATTGAAAATATTAATTATTTAAATAATATAAAAAATCT-AAATTTAATTAATAACAAAATATCTAATATTGACTTTATATACAATAATATAAATATTA
       :::  : ::     :   :: :: :: :::::    :  : :::: : :    : ::::  ::: :: :::  ::: :: ::: ::::  : :      :
NC_060 ATAAAGGAACCCCAA---ATATATATGATATACTGTACATGAAATATCAAAGTTCACAAGCTATATATTATATACTGTAGATAAAATATCAAAGTACCCA
     94893760     94893770  94893780  94893790  94893800  94893810  94893820  94893830  94893840  94893850 

         22580     22590     22600      22610           22620     22630     22640     22650     22660      
NC_021 TTGAATTAAATCTATCACGTAATTTAATATATGATA-TAACAAA------TTTAAAATACTTGAAAAAATTAAAAAAATTATCATTAAATACAAATAATA
         : ::  : ::::: ::   :   :: :::: : : :: : ::      : : : :::::  : : ::   :  ::: :: ::: ::::: : ::  ::
NC_060 AGGTATATATTCTAT-ACTGTACAAAAAATATCAAAGTACCCAAAGCATGTATTATATACTGTACATAAAATATGAAAGTA-CATCAAATATATATTTTA
        94893860   94893870  94893880  94893890  94893900  94893910  94893920  94893930   94893940         

      22670       22680     22690     22700     22710     22720     22730     22740     22750     22760    
NC_021 TTAT--AGATATTAGTCCAATATTGCATTTAAATAAATTAGATTATATAAATATAAAATACAATAATTTAAATGATATTAATATATTAAAATATATTAAA
       :: :  : :::  :   :::  :       : ::: :::  ::  : :: :::  : ::  ::  :   :::  :::  : :::: ::   :: :: :::
NC_060 TTCTGCACATAAAATAACAAAGTACACCAGATATATATTTTATAGTGTACATAATATATCAAAGTACCCAAACTATA-CATTATA-TACTGTACATAAAA
94893950  94893960  94893970  94893980  94893990  94894000  94894010  94894020   94894030   94894040       

         22770     22780     22790      22800     22810     22820     22830     22840     22850     22860  
NC_021 TCT-GAATCAAAACAAATTAATATATATATT-GATAAGATATATATTCATGATAAATTACAAGAACATAAATTATTGAAAATATTTTATATTTAATTTTT
       : : :::: : : :::::  :::: :::::: : :: :  : ::::  : : :: :: :    :: ::: :::::  :  :::  : : :: :::  :  
NC_060 TATGGAATTACATCAAATATATAT-TATATTAGGTACGTAAAATATGAAAG-TACATCA----AATATAGATTATATACCATACATAAAATATAAAGTAA
  94894050  94894060  94894070   94894080  94894090   94894100      94894110  94894120  94894130  94894140 

          22870     22880     22890     22900     22910     22920      22930     22940      22950     22960
NC_021 TTGAAAATTAATATATTTATAACGATGAATCGTATACAAATATGGATATATTGCCTATT-GAAATTAAATTTAAAATATTAAA-TAATTTAAATATTTAT
           ::::  ::::::     ::  :  ::   :::  ::  :  :   : :   ::::  : : :  :  :::::::: ::: ::    :  ::: :::
NC_060 CCCCAAAT--ATATATGATATACTGTACATGAAATATCAAAGTTCACCAACTATATATTATATACTGTAGATAAAATATCAAAGTACCCAAGGTATATAT
          94894150  94894160  94894170  94894180  94894190  94894200  94894210  94894220  94894230         

            22970     22980     22990      23000     23010      23020     23030     23040        23050     
NC_021 GATTTGTGTTATTTGTATAATAATGATATATATAAA-AATATAATATATAATATA-TTAATACATAAAAATATATACGATTGGGATT---ATCTAT-CTA
         : : :  : :    : ::::   :  ::   :::  :: :: :::::: : ::  ::: : :: ::: :: ::   ::    :::    ::: : :  
NC_060 --TCTATACTGTACAAAAAATATCAAAGTACCCAAAGCATGTATTATATACTGTACATAAAATATGAAAGTACATCAAATATATATTTAATTCTGTACAT
  94894240  94894250  94894260  94894270  94894280  94894290  94894300  94894310  94894320  94894330       

        23060     23070     23080     23090     23100     23110     23120      23130      23140       23150
NC_021 AAAATATTAAATTAACAGAAGTTTTTATAGATGAATTTCAATATTATGTAAATTGGTATTATATAACATAT-TATCAAATGCTAT-CAGAAAATTT--TA
       ::::::  ::: : :::  ::  : ::::: : :   :  : :: :   ::  ::  ::::   ::  :::  :: : :: :: : :: ::::: :   :
NC_060 AAAATAACAAAGT-ACACCAG-ATATATAGTTTATAGTGTACATAA---AATATGAAATTACCCAAACTATACATTACATACTGTACATAAAATATGGAA
  94894340  94894350    94894360  94894370  94894380     94894390  94894400  94894410  94894420  94894430  

              23160     23170     23180     23190     23200     23210     23220     23230     23240        
NC_021 TAACA--AAATTTATAAAAAAAATAGATTGGATGAATATATCCGAAAAACAAATATTATCTGAAGATTTTATAAGAAACAATAAATATAATGTA------
       : :::  :::: ::: :  : : ::: :  :   :::::    : : : :::::::       ::::: ::::  : :::  :::::::: :::      
NC_060 TTACATCAAATATAT-ATTATATTAGGTACGTAAAATATGAAAGTACATCAAATAT-------AGATTATATACCATACATAAAATATAAAGTAACCCCA
       94894440   94894450  94894460  94894470  94894480         94894490  94894500  94894510  94894520    

               23250       23260     23270     23280     23290     23300     23310     23320     23330     
NC_021 -----TTTTGGAATA--GTATATCAAGATATCAAAATTTATCTGAAAAATTTATATTAGAACATGAAGATTTTGTTAACTGGATTGAAATATTTAAATAT
             : ::  :::  ::: :: :: :::::::: :: :     ::: : ::::::: :   :: ::: :    :: :    ::   : :  :: ::::
NC_060 AATATATATGATATACTGTACATGAA-ATATCAAAGTTCA----CAAACTATATATTATATACTGTAGA-TAAAATATCAAAGTTCCCA-AGGTATATAT
     94894530  94894540  94894550   94894560      94894570  94894580   94894590  94894600   94894610       

       23340     23350     23360     23370      23380     23390     23400     23410     23420     23430    
NC_021 CAAAAACTAACAAAAAAATTCATAAGATTATATAAA-TATAAATTAAAATACTATTCATATTTAATAAAAAAAAATGATTTATTTATTTTTGAAAGAAAT
          : :::   :: :::::  :: : : ::   :::  ::  ::: : ::::: : ::::    :: :::  : :  :  ::: :::: : :  ::  : 
NC_060 ACTATACTGTAAACAAAAT--ATCAAAGTACCCAAAGCATGTATT-ATATACTGTACATAAAATATGAAAGCACACCAAATATATATTATAG-TAGGTAC
  94894620  94894630    94894640  94894650  94894660   94894670  94894680  94894690  94894700   94894710   

        23440     23450     23460     23470        23480     23490     23500      23510       23520        
NC_021 ATTGGATATATTAAAAAAAATAATGTATATTATTTA---TATTTAAAATTTACTAATTTTTTTAAAAATATAAATATA-AATATAAAT--AATAT--AAA
       ::   ::::   :  : : : ::: :: :: :: ::   ::  :::::: : : :: :     ::: :::  : :::: : : :: ::  :::::  :::
NC_060 ATAAAATATGAAAGTACATAAAATATAGATGATATACTGTACATAAAATAT-CAAAGTGGCCCAAATATA-CATTATACAGTGTACATGAAATATCAAAA
      94894720  94894730  94894740  94894750  94894760   94894770  94894780   94894790  94894800  94894810 

      23530      23540     23550     23560     23570     23580     23590     23600     23610     23620     
NC_021 TGTCGAAAGTACA-ATTATATAATTTATATTCTTCATAAATATTTATTTTATAAATATGAAAGCCATCTGCATATTAACTGGTACGGTTAGTGGAACAAT
       : :  ::: :: : :::::::::: :: ::     :: ::  :         :: ::: : :  : : : ::::  :  ::  :    ::    ::  ::
NC_060 TTTACAAAATATATATTATATAATGTACATAAAATATCAAAGTACCCAAAGGAAGTATTATATAC-TGTACATAAAAGATGAAA---GTACATCAAATAT
        94894820  94894830  94894840  94894850  94894860  94894870   94894880  94894890     94894900       

       23630     23640     23650     23660     23670     23680     23690     23700        23710      23720 
NC_021 AGAATTTAGACAGAATACACCAAATGAACATGTACATGTGATAGGAAAAATAATTGGATTACCAAAGGGATTACATGGATTTCA---TATACACGA-ATA
       : : ::::  : :  ::::  ::::    : :::::   ::::   : : :   : :  :::  ::   ::  :: :::   ::   ::::::  : :::
NC_060 ATATTTTATTCTG--TACATAAAATATCAAAGTACACCAGATA--TATATTTTATAGTGTACATAA--AATATCAAGGAACCCAAACTATACATTATATA
  94894910  94894920    94894930  94894940    94894950  94894960    94894970  94894980  94894990  94895000 

            23730     23740     23750     23760     23770     23780      23790       23800     23810       
NC_021 -TGGAGATTTAAGCAATGGATGTACGTCAGCTGGTGAACATTATAATCCTTTTAATAGAAACCATGGT-GAT--ATTACTGATCCTATTAATAGGCATTT
        :: : :  :::   :::::  ::: :::     :  : :::::: :   : :   : : :  :  ::  ::  : ::  :::  :: ::  :  ::  :
NC_060 CTGTACA--TAAAATATGGAATTACATCA---AATATATATTATATTAGGTATGTAAAATATGAAAGTACATCAAATATAGATTATA-TACCATACA--T
          94895010  94895020     94895030  94895040  94895050  94895060  94895070  94895080   94895090     

     23820     23830     23840      23850     23860       23870      23880      23890     23900      23910 
NC_021 AGGAGATTTAGGAAATGTATATGCAGATGA-AAACGGGATAGCAAATGTTAA--TTTTCAAGATA-ATATTATAT-CTTTATATGGCGATTAT-AATATA
       :  : ::  :::::    : ::  : :::: : :: : : :  :::: : ::  ::  :::  :: ::::::::: :: :: ::    : ::: ::  ::
NC_060 AAAATATAAAGGAACCCCAAATATATATGATATACTGTACATGAAATATCAAAGTTCACAAACTATATATTATATACTGTAGAT--AAAATATCAAAGTA
      94895100  94895110  94895120  94895130  94895140  94895150  94895160  94895170    94895180  94895190 

           23920     23930     23940     23950     23960     23970     23980     23990     24000     24010 
NC_021 CTCGGAAGGAGTCTTGTAGTTCATGATTCACCTGATGATCTAGGAAAAACTAATCATCCGTTAAGTAAAACTACTGGTAATTCTGGCGGAAGATTAGCAT
       : :  ::::  : :  :   :  :: : ::    :: ::: : :  :  : :: :::   :::  : :   :::    :: : ::   : : :: :    
NC_060 CCC--AAGGTATATATTCTATACTG-TACAAAAAAT-ATCAAAG-TACCCAAAGCATGTATTATAT-ACTGTAC-ATAAAATATGAAAGTACATCAAATA
          94895200  94895210   94895220   94895230   94895240  94895250    94895260  94895270  94895280    

           24020      24030     24040     24050     24060     24070     24080     24090     24100     24110
NC_021 GCGGTATTATT-GGTATTGCAAAGGATTAACTAAATTTTATATATTTATTTAATAATTGTTTAGTATTAAATTTACCTTTTGTGGATATAATAGTAATAA
           : :::::  :::    :::  :  :: :: :    : :::: ::::: :::   :: ::  :: :::: :       :     : : ::   :: :
NC_060 TATATTTTATTCTGTACATAAAATAACAAAGTACA--CCAGATATATATTTTATA---GTGTA-CATAAAATAT---CAAAGCACCCAAACTATACATTA
     94895290  94895300  94895310    94895320  94895330     94895340   94895350     94895360  94895370     

            24120        24130     24140     24150        24160     24170           24180     24190        
NC_021 TATTCATTATTTTAAATTT---ATTATTTAAAATATTTCTTAGATACTGT---TCAGTTTCTAACGGAC------TATCTGTTATTAAAAATAAATAAA-
        :: :  ::  : :::: :   ::::: : :::::: : ::: ::   ::   : :  :   :: : ::      :::   ::::  :  ::: ::::: 
NC_060 CATACTGTACATAAAATATGGAATTATATCAAATATATATTATATTAGGTACGTAAAATATGAAAGCACATCAAATATAGATTATATACCATACATAAAA
    94895380  94895390  94895400  94895410  94895420  94895430  94895440  94895450  94895460  94895470     

      24200     24210      24220      24230     24240     24250     24260     24270     24280     24290    
NC_021 -ATAAATCTTTATCAAAT-TCTACTAGAGGC-GAATATATTAATCCGTAATTTCTTAAATAATCTGTTATACTTGCTATATGAATATAATATGTTTTTTT
        :::::       ::::: : ::  : :  : : : ::   :::    :: :::  :::  :: : :::::     :: :: :: :::  :   :  :  
NC_060 TATAAAGGAACCCCAAATATATATGATATACTGTACAT-GAAATATCAAAGTTCACAAACTATATATTATATACTGTACAT-AAAATATCAAAGTACTCA
    94895480  94895490  94895500  94895510   94895520  94895530  94895540  94895550   94895560  94895570   

        24300       24310     24320     24330     24340     24350     24360     24370     24380       24390
NC_021 ATCTATATA-TCT-GAGTGGATATAACGCTACTATAAAATTATAATCAGTTTTTATGTTAATAGTTTTATTACTTATTATTATGTTAGT--ATTAAAATT
       :  :::::: :::  : :: : : ::    : ::: ::: ::     ::  : ::: :  ::: :     ::: ::  : ::::  :::  :: :::  :
NC_060 AGGTATATATTCTATACTGTAAAAAA----AATATCAAAGTACCCAAAGCATGTAT-TATATACT----GTACATA-AAATATGAAAGTACATCAAATAT
      94895580  94895590      94895600  94895610  94895620   94895630      94895640   94895650  94895660   

             24400     24410     24420           24430     24440     24450     24460     24470     24480   
NC_021 GTATTTTA-ACGAATCGTTATTTAATAAATT------GAAATTTGTTTTATATTTTACAAAATCTATAGCTTCGTCGATATGTAAAAATTGATTAGAAA-
        :::::::  :    : : :  ::: ::: :      :: :: : ::::::: : :::: ::   ::: :   ::    :   ::  ::  :::: : : 
NC_060 ATATTTTATTCTGTACATAAAATAACAAAGTACACCAGATATATATTTTATAGTGTACATAA--AATATCAAAGTACCCA---AACTATACATTACATAC
      94895670  94895680  94895690  94895700  94895710  94895720    94895730  94895740     94895750        

           24490     24500     24510     24520     24530     24540     24550     24560     24570     24580 
NC_021 -AAAAATATATTATAAAATATTTATAATAAAAACATATTTTTGGATAAGTGTAATTATTATTTACTACGTATGTATCTTTGTTTACTTTATATACATTTT
          : ::: : :::  ::: :  :: : : : : ::  : :: : :: ::  :::    :  :::  :  :: ::   :: : :::  :: ::: : : :
NC_060 TGTACATAAAATATGGAAT-TACATCAAATATATATTATATTAGGTACGTAAAATATGAAAGTACATCAAATATA-GATTATATACCATACATAAAATAT
 94895760  94895770   94895780  94895790  94895800  94895810  94895820  94895830   94895840  94895850      

           24590     24600     24610     24620     24630     24640       24650     24660     24670         
NC_021 TAGTATTATATAATAATATTTTATCATTTTTTATCATAAAATTATCTTCATTAGTATTTATAAA--AAATAATATATTATTCCTATCAACATTTAATATT
        :         ::  :::: : :: ::  : :: ::: ::::       :: :   :: : :::  : ::: :::::  :    :: ::   : ::  : 
NC_060 AAAGGAACCCCAAATATATATGAT-ATACTGTA-CATGAAAT-------ATCAAAGTTCACAAACTATATATTATATACTGTAGATAAAATATCAAAGTA
   94895860  94895870  94895880    94895890         94895900  94895910  94895920  94895930  94895940       

   24680     24690     24700      24710     24720       24730      24740     24750     24760       24770   
NC_021 TCTATATTATTTATATTATTATTTA-TAGAAATACTATTGTAATTTAA--ATCTATTTTGT-TAGCAAATAATGTTTCTGATTTAA--ATACAGGTATAT
        : :   ::: :::  :::  : ::  : :::::  :  :::    ::  :: :::: : :   : : ::::  : :   : :  :  : : :  ::: :
NC_060 CCCAAGGTATATATTCTATACTGTACAAAAAATATCAAAGTACCCAAAGCATGTATTATATACTGTACATAAAATATGAAAGTACATCAAAAAAATATTT
  94895950  94895960  94895970  94895980  94895990  94896000  94896010  94896020  94896030  94896040       

            24780     24790     24800     24810     24820     24830     24840     24850     24860          
NC_021 TATT---GATATCAAATTCATTATTTAAATATAATTCGTTAGGAATATGTAAATAAAATTTATTTATATCTAATGAAGAATTTTTAATATAATCTATAT-
       ::::    : :: ::::     : :  :  : :  :   :   :   :::: ::::::: :     :: : :   ::  ::   : : ::: : :: :: 
NC_060 TATTCTGTACATAAAATAACAAAGTACACCAGATATATATTTTATAGTGTACATAAAATATGAAATTACCCA---AACTATACATTACATACTGTACATA
  94896050  94896060  94896070  94896080  94896090  94896100  94896110     94896120  94896130  94896140    

   24870     24880     24890     24900      24910     24920        24930     24940     24950     24960     
NC_021 ATTTATTATATTGTAAAGAATATTTGTTTATATT-TTTATTTTTTATATCATTATGAAT---ACTTACAATATCAAAATATTTATCTAATATTATATAAT
       :  :::   :::  :   ::::: :  :::::::   ::  :   :::: :   :  ::   :  :: : ::: : :  ::  ::  ::::: :  ::: 
NC_060 AAATATGGAATTACATCAAATATAT-ATTATATTAGGTACGTAAAATATGAAAGTACATCAAATATAGATTAT-ATACCATACATAAAATATAAAGTAAC
     94896150  94896160   94896170  94896180  94896190  94896200  94896210   94896220  94896230  94896240  

       24970     24980     24990     25000     25010     25020     25030     25040     25050     25060     
NC_021 CGTCGAAATTTAAATTTTCAATTTCTGGCAATTCGTCAAAAGAAATTATTTCATTTGTTTGATTATAGCTTAATGATTTATACATAGCATCGCTTGTTAA
       :  : :::: ::   : : :  : :::   ::  :  : :  ::: :     :  ::: : ::::::   :: ::      : ::: ::  : ::   ::
NC_060 C--CCAAATATA---TATGATATACTGTACAT--GAAATATCAAAGTTCACAAACTGTAT-ATTATA---TACTGTAGATAAAATATCAAAG-TTCCCAA
         94896250     94896260    94896270  94896280  94896290   94896300     94896310  94896320   94896330

       25070      25080     25090     25100     25110     25120      25130        25140      25150         
NC_021 AAAATATGTA-GATATTGATATAATTTTGTCAGAAAATAAATTAATAATTGATAGTTTATTATA-ATAATATTT---ATCA-ATCAAGTATCCTATTAT-
          :::: ::  ::: :   : ::   : ::  ::: ::    ::  ::  ::  : :: : :: :::: :: :   : :: : ::: :::  :::::: 
NC_060 GGTATATATACTATACTTTAAAAAAAATATC--AAAGTACCCAAAGCATGTATTATATACTGTACATAAAATATGAAAGCACACCAAATAT-ATATTATA
         94896340  94896350  94896360    94896370  94896380  94896390  94896400  94896410   94896420       

         25160     25170     25180     25190     25200     25210     25220     25230     25240     25250   
NC_021 -----TACATATTTAGATAAATTAAATTTAACAGTAATACTATACTTTCGATTATTATTATCAAACGAAAATACATATATACTATTATCGAAATTAGATT
            ::::::       ::: :: ::  :: :   ::  :::::: :  :: :  : :::::::    :   :: :::::: ::::  ::   :: : :
NC_060 GTAGGTACATAAAATATGAAAGTACATAAAATATAGATGATATACTGTACATAA--AATATCAAA--GTAGCCCAAATATAC-ATTACAGAGTGTACA-T
  94896430  94896440  94896450  94896460  94896470  94896480    94896490    94896500   94896510  94896520  

         25260     25270         25280     25290     25300     25310           25320     25330     25340   
NC_021 TATATATAGGCAAAGAT----AAATATCTATCGATATAAGTATTATTAATTATATTAAACT------TTATTTTATTTAATCGTGGATATAAAATATTAA
        : ::::   ::::  :    :::::: :::  ::::::     :: ::  :::: ::: :            ::::  ::  :: : :::::: :: ::
NC_060 GAAATAT---CAAAATTTACAAAATATATAT-TATATAATGTACATAAA--ATATCAAAGTACCCAAAGCAAGTATTATATACTGTACATAAAAGATGAA
           94896530  94896540   94896550  94896560    94896570  94896580  94896590  94896600  94896610     

               25350     25360     25370     25380     25390     25400      25410     25420        25430   
NC_021 A------AAAATCTATGTTTGATGTATAAAATATAATATTTTTAGGTTCAATAGTTTTTAATATTTCAT-TAATATATTTGACGTCAATAT---TAAATT
       :       :::: ::: ::: ::     : ::: ::::  :  : :: ::  :: : :  :::::: ::    :: ::   :  ::::  :    ::: :
NC_060 AGTACATCAAATATATATTTTATTCTGTACATAAAATA--TCAAAGTACACCAGATAT--ATATTTTATAGTGTACATAAAATATCAAGGTACCCAAACT
    94896620  94896630  94896640  94896650    94896660  94896670    94896680  94896690  94896700  94896710 

         25440     25450     25460     25470     25480     25490     25500     25510     25520     25530   
NC_021 TTTTTTTATTTCCTTCTAAATAAACGTCGTTGGTTAATAGATATAAAATTGGATTTATTTCGTACATATCAGTTAATAATCTAAAACGTTTTTCGTTATT
        :   ::::   ::    :: :::     :  :  : :: ::  :: ::    : ::::  ::  :: : :: ::  ::  :: : :   : : :  :::
NC_060 ATACATTATACACTGTACAAAAAA-----TATGAAATTACATCAAATATATATTATATTAGGT--ATGTAAGATATGAAAGTACATCAAATATAG--ATT
        94896720  94896730       94896740  94896750  94896760    94896770  94896780  94896790    94896800  

         25540     25550     25560     25570      25580      25590     25600     25610     25620     25630 
NC_021 AAGAATAATATTTTCATTTTTTAAATATTCGTCATTTAT-TATTTTATTATCGACAT-AAATACCATCATCATTAAATAAACTAATAATTGCGGTAATTA
       :   ::: : :    : : : ::::    :  ::  ::: :::: :::  :  :::: ::::: ::  ::    :::  :  :: ::  : : :::  ::
NC_060 A--TATACTGTACATAATATATAAAAGAACCCCAACTATATATTATATACTGTACATGAAATATCAAAATACACAAACTATATATTATATACTGTACATA
         94896810  94896820  94896830  94896840  94896850  94896860  94896870  94896880  94896890  94896900

                  25640     25650     25660      25670     25680      25690     25700     25710            
NC_021 TTTTATTA-------TAAGGTATATCGATAATATTAT-CATAATATATATTCATATTATTAGTAT-TTGTATAACCGTTCCAAAAGGCAT--ATTTAC-C
          ::: :        :::::::::     ::: : : :: :: ::::     ::     :: :: :  ::::  :  : :: ::   ::  :  :::  
NC_060 AAATATCAAAGTACCCAAGGTATATATTCTATACTGTACAAAAAATATCAAAGTACCCAAAGCATGTATTATATACTGTACATAAAATATGAAAGTACAT
         94896910  94896920  94896930  94896940  94896950  94896960  94896970  94896980  94896990  94897000

   25720     25730     25740     25750        25760     25770     25780     25790     25800     25810      
NC_021 CGTATATTTTATCAATAATGATACTAAAATATG---TTCTATAAAATGTATTAATTTGTATTGTTTATAAAAAATTGATAGATTCTGTCCAAAATTATTT
       :  :::: :  :  :: : :    :::::::::    :  :: :::: ::  : : ::::     :: : :::::  : ::   :   :::::  ::: :
NC_060 CAAATATATATTATATTAGGTACGTAAAATATGAAAGTACATCAAATATA-GATTATGTA--CCATACATAAAATACAAAGGAAC--CCCAAA--TATAT
         94897010  94897020  94897030  94897040  94897050     94897060  94897070  94897080      94897090   

      25820     25830     25840     25850          25860     25870         25880     25890     25900       
NC_021 ATTCCTATATTTATTAAGAAATCATTATTAAATTT-----ACCATATATTATACGCATTCCAT----TATTTAATATTTTAATATTCATTTATTAATCTG
       : :  :::: :    : ::::    ::: ::: ::     :: ::::::::::  :  :  ::    :::  ::      ::  :  :: :  ::  :::
NC_060 A-TGATATACTGTACATGAAA----TATCAAAGTTCACAAACTATATATTATATACTGTAGATAAAATATCAAAGTACCCAAGGTATATATTCTATACTG
       94897100  94897110      94897120  94897130  94897140  94897150  94897160  94897170  94897180        

     25910     25920       25930     25940     25950     25960     25970     25980     25990     26000     
NC_021 TAGAATAATGGTTAA--TATTATAATTATATTTTTGAAAAAATAATTAAATTTAATAAATAATAATGGAATATTTTCTTTATATGCCGGACGAGCGTAAT
       :: :: ::   : ::  ::  : ::  :: : ::  : :   ::  :::: :  :: ::     ::  ::::: :  ::::::  : : :    : ::: 
NC_060 TACAAAAAATATCAAAGTACCAAAAGCATGTATTATATACTGTACATAAAAT--ATGAAAGTACATCAAATATATATTTTATA--CTGTA----CATAAA
 94897190  94897200  94897210  94897220  94897230  94897240    94897250  94897260    94897270      94897280

       26010      26020     26030     26040      26050     26060     26070     26080     26090      26100  
NC_021 GAAACTACG-ATACTAGACAATCATAGCATTGATTTAAATTTAA-ATTTAATTAATAATAATATGGAAGAAAATAGTATTAATAATATATATAA-AGCTT
         ::: : : : :: ::: :   ::   :: : : :: ::  :: ::  :::::   : : :::   :  : ::: : :  :::: ::::  ::   : :
NC_060 ATAACAAAGTACACCAGATATATATTTTATAG-TGTACATAAAATATGAAATTACCCAAACTAT-ACATTACATACTGTACATAAAATATGGAATTACAT
         94897290  94897300  94897310   94897320  94897330  94897340   94897350  94897360  94897370        

          26110     26120     26130     26140     26150           26160     26170      26180     26190     
NC_021 TGTATAATTATAATAAAGTAATTAAATATATCGTCAAAGATTACAAAATAGATATT------TATATATTAGATGTTAA-TCTTGCGATAGATTGCAAAA
          :::  :::: :: : ::  ::  :: :   : ::::   :  ::::: : :::       ::: :: : :: : ::      : : : ::     : 
NC_060 CAAATA--TATATTATATTAGGTACGTAAAATATGAAAGTACATCAAATATAGATTATATACCATACATAAAATATAAAGGAACCCCAAATATATATGAT
 94897380    94897390  94897400  94897410  94897420  94897430  94897440  94897450  94897460  94897470      

       26200     26210     26220     26230     26240     26250      26260     26270         26280     26290
NC_021 ATAAAAGTCATGAAACAGAAACAATAATAAAAAATGAATTAAATTGTGTATTTTATAGAT-ATAATCCTAATAATAAAGATTTT----TGTATTTATAAA
       :::     ::::::: :  ::   : : :::  ::  :::: ::  ::::  : : : :: : : : :  :   :: : ::: :    ::::   : :: 
NC_060 ATACTGTACATGAAATATCAAAGTTCACAAACTATATATTATATACTGTAGATAAAATATCAAAGTACCCAAGGTATATATTCTATACTGTACAAAAAAT
   94897480  94897490  94897500  94897510  94897520  94897530  94897540  94897550  94897560  94897570      

            26300     26310     26320     26330     26340     26350     26360       26370     26380        
NC_021 ACAATAGGTGATATATTTAATATCATTAAAACTATAGAAAATGATAAAATAATAATGTAATTTATATAATA-AATGATCA-CAAATAAAATATTATA-TA
       :  : ::     : :   : ::: ::  :   :: : :::::   ::: ::   ::  ::: :::::  ::   ::  ::  :::::: : : :: :  :
NC_060 ATCAAAGTACCCAAAGCAAGTATTATATACTGTACATAAAATATGAAAGTA--CATCAAATATATATTTTATTCTGTACATAAAATAACAAAGTACACCA
   94897580  94897590  94897600  94897610  94897620    94897630  94897640  94897650  94897660  94897670    

     26390      26400     26410     26420     26430     26440     26450     26460      26470     26480     
NC_021 TAT-TAATTTTTATAATAATAGTAATATTTGTAATAATTATTACAAATAATAATAATTCTTTTAATTTTAATATA-ATAAAATGTATCGATTCTATAGCA
       ::: ::  ::::::: :     ::: :: :: :      :::::  :    ::  :: : ::  :   :: : :: ::::::  ::: :: : :: : ::
NC_060 TATATATATTTTATAGTGTACATAAAATATGAA------ATTACCCA----AACTATACATTACA---TACTGTACATAAAA--TATGGAAT-TACATCA
     94897680  94897690  94897700        94897710      94897720     94897730  94897740    94897750         

       26490     26500     26510     26520     26530      26540     26550       26560     26570     26580  
NC_021 GAAATAAATAATAATTTTTTATTAAAAGATTTTTATATTCGGTTAATAAATA-TACAAACAATTAAT--TATTACGACGATCACGAATTAAATAAGGCAT
        : ::: :: ::: :   :   ::::  :: :  :  : :    :::: : : :: : :: ::  ::   :::   : :: : : :: :: ::: :  ::
NC_060 AATATATATTATATTAGGTACGTAAA--ATATGAAAGTACATCAAATATAGATTATATACCATACATAAAATTTAAAGGAACCCCAAATATATATGATAT
 94897760  94897770  94897780    94897790  94897800  94897810  94897820  94897830  94897840  94897850      

          26590     26600        26610     26620     26630     26640     26650        26660        26670   
NC_021 CATTTTATTTCAAATATAAGA---CTATTACTGATACATTTAATTATAATGAAGACGTATATATTTTAACAA---ATATAATGAATAATAT---AAACAT
        : : ::  : :::::: : :   :    :::: :: :::  ::  :   ::  :  :::  :  :   :::   ::::: :  ::: : :   ::: ::
NC_060 -ACTGTACATGAAATATCAAAGTTCACAAACTG-TATATTATATACTGTAGATAAAATATCAAAGTACCCAAGGTATATATTCTATACTGTACAAAAAAT
    94897860  94897870  94897880   94897890  94897900  94897910  94897920  94897930  94897940  94897950    

          26680     26690     26700     26710       26720        26730      26740     26750     26760      
NC_021 -TCCAATTACAAATAGTATGTATAAAATATATATTCCATTAAATAT--ATGTACATC---TTTATGTTTTA-ATAGTAATATAAATAATAATATA-ATTA
        :: :: : :  : :: ::::::   :::::   : ::: ::::::  : :::::::   : ::: ::::: :  :::    :::::: ::  :: :  :
NC_060 ATCAAAGTTCCCAAAGCATGTAT--TATATACTGTACATAAAATATGAAAGTACATCAAATATATATTTTATACTGTACATAAAATAACAAAGTACACCA
     94897960  94897970    94897980  94897990  94898000  94898010  94898020  94898030  94898040  94898050  

       26770     26780     26790     26800     26810     26820     26830     26840      26850     26860    
NC_021 GAAATTTATTTATAAAATTTATTGAATGGAATATAGAATATACTGATATGGATAATTATTATAGTAAATTGTATTCA-AAAGCATTGATATATATTATAA
       :: :: ::::: :: : : ::    ::  ::::: :::  :::  :       :: :: :: : :: ::  : : :: :::  :: ::  :: :: : ::
NC_060 GATATATATTT-TATAGTGTA---CATAAAATAT-GAAATTACCCA-------AACTA-TACATTACATACTGTACATAAAATATGGAATTACATCA-AA
       94898060   94898070     94898080   94898090          94898100  94898110  94898120  94898130         

        26870     26880     26890     26900     26910     26920     26930     26940     26950     26960    
NC_021 TGTATTCCTTAGATAAAAAATGTAAATTGAATATAAAATTTAATGATAATATATATAATAATAGCTTACAAATATTAAATACAGACCCCATAATAATATC
       : :::   ::: :: :   : ::::    ::::: ::: :  :: : :::::: :: :: ::: : :::: : : :: : :   :::::: :   :::: 
NC_060 TATAT--ATTATATTAGGTACGTAA----AATATGAAAGTACATCA-AATATAGATTAT-ATACCATACATAAAATATAAAGGAACCCCAAATATATATG
 94898140    94898150  94898160      94898170   94898180  94898190   94898200  94898210  94898220  94898230

         26970        26980        26990      27000     27010     27020      27030      27040     27050    
NC_021 TTGT-CAAAATATGA---ATCAGAGT---CCTGGTTTTTATT-CAGATGGCAGTTATACATATATAAATA-ATAATAGAT-TAATGGTTCCTGGATCTAT
        : : :   : ::::   :::: :::   :    : : ::::  : :  : :: :: : ::::  :: ::   ::   :: :: :   : ::: :   : 
NC_060 ATATACTGTACATGAAATATCAAAGTTCACAAACTATATATTATATACTGTAGATA-AAATATCAAAGTACCCAAGGTATATATTCTATACTGTACAAAA
         94898240  94898250  94898260  94898270  94898280   94898290  94898300  94898310  94898320         

          27060     27070     27080     27090           27100     27110     27120     27130     27140      
NC_021 A--GTTGAAGGATCTATAGTATTTGATGTTTTATTATTTGCTAAATA------TATATTAAATATATATGTTAGTGATGCACTTATCGATAGTTATTATA
       :   :  ::: : : : :: :: : ::  : :: : :     :::::      :: :: :::::::::: ::: :  :: :: ::     :  ::  : :
NC_060 AATATCAAAGTACCCAAAGCATGT-ATTATATACTGTACATAAAATATGAAAGTACATCAAATATATATTTTA-TTCTGTACATA-----AAATAACAAA
94898330  94898340  94898350   94898360  94898370  94898380  94898390  94898400   94898410       94898420  

      27150     27160     27170     27180     27190        27200       27210     27220     27230     27240 
NC_021 ATATATTAACTAGAGAATATATCGGTTTAAAAATATTTGACGAGACC---ACTGGACATAAATT--TTTACAAGATTCTTTTATATCATATTATACACAA
        :: :  :  :: : : : ::: :  :  : :: :: :::    :::   :::  :::: :  :  : ::: : :   : :   :: : :: : : : : 
NC_060 GTACACCAGATATATATTTTATAGTGTACATAAAATATGAAATTACCCAAACTATACATTACATACTGTAC-ATAAAATATGGAATTACATCAAATATAT
       94898430  94898440  94898450  94898460  94898470  94898480  94898490   94898500  94898510  94898520 

           27250       27260     27270     27280     27290     27300      27310      27320     27330       
NC_021 ATAATATTCCAAAC--AATATATTATAATCCAGATTATATAACGTCGACTCTTTTAACAATAT-TTACTGCTATTAATATA-ACAAGATTAGCAGAATCA
       :: :::::    ::  :: :::: : : : ::    :::::   :  :  :  :  : :: :: : :  : :   :: ::: : : :::   : : :   
NC_060 ATTATATTAGGTACGTAAAATATGAAAGTACATCAAATATAGATTATATACCATACATAAAATATAAAGGATCCCAAAATATATATGATATTCTGTACAT
        94898530  94898540  94898550  94898560  94898570  94898580  94898590  94898600  94898610  94898620 

     27340     27350     27360     27370     27380     27390     27400     27410      27420     27430      
NC_021 GGAATATATAATCTAAATACATATCCATCTTTATTAAGTTTAACAAGTAATAATATTAATTCTAATAATAAATTC-ATAATTAATACAGTTAATGGAAAT
       : :::::  ::  : :  :  :::  :: : :::   ::  :  :: ::  ::  :  :  : :   ::: :::: ::: :  : : :    ::   : :
NC_060 GAAATATCAAAGTTCACAAACTATATAT-TATATACTGTAGATAAAATATCAAAGT--ACCCAAGGTATATATTCTATACTGTAAAAAAAATATCAGAGT
        94898630  94898640   94898650  94898660  94898670    94898680  94898690  94898700  94898710        

      27440     27450     27460     27470     27480      27490     27500     27510        27520     27530  
NC_021 ATGCGCGTTATAAACAATAATATAGGCGTAACATCATTTAATTA-TTCTAGTTTTTGTTATAACAACGACATTGATATTGA---TATATATAATAGTGCT
       :  :     ::  :  :::   :   : ::: :: ::  ::  :  :: : : : : :::::  :   ::::  :   :::   :: ::: ::::  : :
NC_060 ACCCAAAGCATGTATTATATACTGTACATAAAAT-ATGAAAGCACATCAAATATATATTATATTAGGTACATAAAATATGAAAGTACATAAAATATAGAT
 94898720  94898730  94898740  94898750   94898760  94898770  94898780  94898790  94898800  94898810       

           27540     27550     27560     27570     27580     27590     27600     27610     27620           
NC_021 AATA-AAAATACATATCTTAGGTATGGACTAAAAATAATATTTAATATAACTGATAATCCGTACGAATATTTTAATAGTATTAATTTACCATTGT--TTA
        ::: :   ::::::   ::   : : :    :::: :::: : ::: :    : :     ::  :: ::::  : : :::  :::    : :::   ::
NC_060 GATATACTGTACATAAAATATCAAAGTAGCCCAAAT-ATATATTATACAGTGTACATAAAATATCAAAATTTACAAAATATATATTATATAATGTACATA
  94898820  94898830  94898840  94898850   94898860  94898870  94898880  94898890  94898900  94898910      

   27630      27640     27650     27660      27670     27680      27690     27700     27710     27720      
NC_021 ATATA-CAAAGCATGCTATCTATTCAAAATGATACAATA-ATACCAATTGAAA-TATTTCCAATTGGAGACGATCATGCTTCAGTAGGTTATGAATTAAA
       : ::: ::::: :  : :   :   :  :: ::::  :: :::  :  ::::: ::  :: :::   : :   :  :  ::: :::  : :   :: :::
NC_060 AAATATCAAAGTACCCAAAGCAAGTATTAT-ATACTGTACATAAAAGATGAAAGTACATCAAAT---ATATATT--TTATTCTGTACATAAAATATCAAA
   94898920  94898930  94898940   94898950  94898960  94898970     94898980    94898990  94899000  94899010

       27730     27740     27750     27760     27770     27780     27790     27800     27810     27820     
NC_021 -TGAAAATGAATTATTTGTTGCAAAAAAAATGGTAACCAGCGGATATATGATAATATCATACGAAATATTAACTAGTAATACTGTACTATCAATTAATCA
        :  ::  ::  ::: : ::         :: ::   ::    : :::: :   :: :   : :: :::  : ::   : ::::::: :: :: : :: :
NC_060 GTACAACAGATATATATTTT---------ATAGTGTACA--TAAAATATCAAGGTACC---CAAACTATACATTA--TACACTGTAC-ATAAAAT-ATGA
         94899020  94899030           94899040    94899050     94899060  94899070    94899080    94899090  

       27830      27840     27850     27860       27870     27880     27890     27900     27910     27920  
NC_021 TATAACA-AATTTATCTAGTGTATTTACTGATTTTGTTAT--ATTTATTTCGACTTCCGACATTATACCTATAGACGAGTTTTCTGTCAGAACATCTAAT
        :: :::  :  ::: :: : ::::   :   :  : :::  :  ::  :: : :   ::   :::: :: :: :  :  : : :   :::::  : : :
NC_060 AATTACATCAAATATATATTATATTAGGTACGTAAGATATGAAAGTACATCAAATATAGATTATATA-CTGTACATAA--TATATAAAAGAACCCCAACT
       94899100  94899110  94899120  94899130  94899140  94899150   94899160    94899170  94899180         

           27930     27940     27950     27960        27970     27980       27990     28000     28010      
NC_021 -TATGCTATAAGGAGTAATTATGCAATATCTACTATCGTAA--TAGGTA-TATATAGGATTATTAAAGTA--AATTTAACTACAAATAATACCGTTATAG
        :::  ::::    :::   ::: :::::: :    :  ::  ::  :: ::::::   :   :::: ::  ::  :: :  :::   :::   :: :: 
NC_060 ATATATTATATACTGTA--CATGAAATATCAAAATACACAAACTATATATTATATACTGTACATAAAATATCAAAGTACC--CAAGGTATA-TATTCTAT
94899190  94899200    94899210  94899220  94899230  94899240  94899250  94899260    94899270   94899280    

      28020     28030     28040          28050      28060       28070     28080      28090     28100       
NC_021 CATTTACAATAAATAGAGAATTAGTC----GATATA-TCTATAC-GGCCAGATAATA--ATACTATATGTTCTGGAT-TATTAGAAATTAAAGAAAAAAG
         : ::::: :::::   :: ::  :     :: :: : ::::: :  :: : ::::  : : :: ::    :  :: : :::     :: : :::: : 
NC_060 ACTGTACAAAAAATATCAAAGTACCCAAAGCATGTATTATATACTGTACATAAAATATGAAAGTACATCAAATATATATTTTATTCTGTACATAAAATA-
     94899290  94899300  94899310  94899320  94899330  94899340  94899350  94899360  94899370  94899380    

     28110     28120     28130     28140      28150     28160     28170       28180        28190      28200
NC_021 AGAAAATACATATATGGATAATTATATTTATATTCCA-AGTAATTTTGATCCATCAGGCACACGGT--ATTTTGAAATGTCTAT---ATAT-GATTTACA
       : ::: ::::      ::::  ::: :::::: :  : :  :: : :::   :: :  :: ::  :  :::    : :::  ::   :::: :: :::::
NC_060 ACAAAGTACA---CCAGATATATAT-TTTATAGTGTACATAAAATATGA--AATTACCCAAACTATACATTACATACTGTACATAAAATATGGAATTACA
      94899390     94899400   94899410  94899420    94899430  94899440  94899450  94899460  94899470       

            28210     28220     28230     28240     28250     28260      28270     28280       28290       
NC_021 TTTAGGATTCGTTTTATATGGACCTTTTACTAATGTAGCCAGAGAAATAAACGGAAAAGAAGTAATA-GTTAATGATAAAGG--CGTTAGATATATA-CA
       :  :  ::   :: :::  ::  : : :: ::    ::      ::::: :  ::  : :    :::  : ::  :::::::  :   : :::::::  :
NC_060 TCAAATATATATTATATTAGGTACGTATAATATGAAAGTACATCAAATATA--GATTATATACCATACATAAAATATAAAGGAACCCCAAATATATATGA
  94899480  94899490  94899500  94899510  94899520    94899530  94899540  94899550  94899560  94899570     

      28300     28310     28320     28330     28340     28350     28360     28370     28380     28390      
NC_021 TATATAATAAATTAATTTTTGAATTAATACATACTAAATAACATTAGAACTTATTGCTATTTAAATAATAAATTTCTACATTAATAATAATATA-AGTGT
       ::::   :: :: :: : :  :: :   ::: :::: ::   :::: :   :: :: ::  ::::  :: ::: :   ::      ::: : :: :::::
NC_060 TATACTGTACATGAAATATCAAAGT-TCACAAACTATAT---ATTATA---TACTG-TACATAAAATATCAATGTACCCAAGGTATATATTCTATAGTGT
    94899580  94899590  94899600   94899610        94899620   94899630  94899640  94899650  94899660       

        28400      28410     28420      28430     28440     28450     28460     28470     28480     28490  
NC_021 A-AACATGTATTCAA-TTCGATATGCGT-TAATATTTACGATATTATGTATAGTAAAAAATATAAAAACTGAAGAAAATTTGCAGAATGTAATACATAAT
       : :: :  :::  :: : :   : :: : :: ::: :::  ::      :::  :::  : :: :::  :  : :   : : : : :  ::: : :: : 
NC_060 ACAAAAAATATCAAAGTACCCAAAGCATGTATTATATACTGTACATAAAATATGAAAGTACATCAAA--TATATATTTTATTCTGTACATAAAATATCAA
  94899670  94899680  94899690  94899700  94899710  94899720  94899730    94899740  94899750  94899760     

          28500     28510     28520      28530     28540     28550     28560     28570      28580          
NC_021 TGTGTAATAAATCATTTCAATTCAAAGTCGTGTA-ATAACACTCAAATATATAATAAATATATCAATAAGTTAGATTTACAT-TATGATTATAATA-ATA
        ::  :   ::: :: :  :::: :  :  :::: :::: :   :::  ::    :: :::: :: ::  :    :::::::  : ::: : : :: :: 
NC_060 AGTACACGCAAT-ATAT--ATTCTA--TACTGTAGATAAAATATAAAAGTACCCAAACTATA-CATTACAT--CCTTTACATAAAAGATGAGATTACATC
    94899770   94899780      94899790  94899800  94899810  94899820   94899830    94899840  94899850       

   28590     28600     28610     28620     28630     28640     28650     28660     28670     28680         
NC_021 AAGACGATCTTAACAAAATAACAAATATTATAAACTTATTTAATAATTTGGAGCATTATAATTCATATAAATCAGAAGAGTTTATATCACATATGATGTA
       :: :  :: :::    :   ::  : : ::: ::  ::  : : ::: : ::  : :::  :  : :::::  :  : :::       : ::::  : ::
NC_060 AAAAATATATTATATTAGGTACGTAAAATATGAAAGTACATCA-AATATAGATTA-TATGCTGTACATAAAATACCAAAGTACCCCAAATATATATTTTA
  94899860  94899870  94899880  94899890  94899900   94899910   94899920  94899930  94899940  94899950     

   28690     28700     28710     28720     28730     28740     28750     28760     28770     28780         
NC_021 TCAGGTTAAAAATTTAAATAATTTTAATAAAATTGTAAAAAAAGAAAATATACTATATTTTAATAATTTAATAAAACAGTTAATTTATTGTTATATAAAA
       :   ::  :  :  ::   :: ::   : ::: : : : :  : : : : ::: :::   ::  ::  ::   ::    :  :::   :  : :: ::::
NC_060 TACTGTACATGAAATATCAAAGTT--CTCAAACTAT-ATATTATATACTGTAC-ATAAAATATCAAAGTACCCAAGGTATATATTCTATACTGTACAAAA
    94899960  94899970    94899980   94899990  94900000   94900010  94900020  94900030  94900040  94900050 

   28790     28800      28810     28820     28830     28840     28850     28860     28870     28880        
NC_021 TATAATAAATTACCTATA-AATGCAGAATCAAAAAATTTATTATATATGCAAGAATTATTTAATAATTTTCCTATATGGTTTGTTAATAACGACCGTA-T
        :::  ::: :::: : :  ::: :  :: :     :  :: : ::::: ::: :  ::  ::::  : :  :::   ::   : ::  :  :  :::  
NC_060 AATATCAAAGTACCCAAAGCATGTATTAT-ATGCTGTACATAAAATATGAAAGTA-CATCAAATATATATTTTATTCTGTACATAAAATATCAAAGTACA
        94900060  94900070  94900080   94900090  94900100   94900110  94900120  94900130  94900140         

     28890     28900     28910     28920     28930     28940       28950      28960     28970     28980    
NC_021 TATTATATTAATTATATACTTTTATAAACATATTCGTAATATTGATAATACGCATGATTT--TAAAAATAATAT-TGACAATAGCACACTACAAATA-AT
           ::::  ::: :::::: :    :: ::: ::  ::::   : : ::  ::  :: :  :  : :::: :: ::: : :   :::  : : ::: ::
NC_060 CCAAATATATATTCTATACTGTACATAAAATA-TCAAAATACCCAAACTATACAGTATATACTGTACATAAAATATGAAATT---ACATCAAATATATAT
94900150  94900160  94900170  94900180   94900190  94900200  94900210  94900220  94900230     94900240     

         28990             29000         29010      29020     29030       29040     29050     29060        
NC_021 TAAAATTGCTA--------TTGATA----ATCCTAATTATATTATAT-CGGAAAAGGAATTA--AAAGAACTATTTTATATAGAATATGTATCCAATATT
       :: : : : ::         ::: :    :::  :  :: ::::::: : : : :  :: ::  :::: ::      ::::: : ::: ::    : :: 
NC_060 TATATTAGGTACATAAAATATGAAAGTACATCAAATATAGATTATATACTGTACATAAAATATCAAAGTAC--CCAAATATATATTATATACTGTACATG
    94900250  94900260  94900270  94900280  94900290  94900300  94900310    94900320  94900330  94900340   

    29070     29080      29090     29100      29110     29120     29130      29140     29150     29160     
NC_021 ACACAATATGAACATT-ATAAATTTGATAATTATTATAC-GATTTTAAAAAAAGAAGATATATTACCTA-ATATTAAAAATTACAGTATAAATAATTTCA
       :   ::::: ::  :: : ::: :  :: :::: ::::: :    ::::: :  ::  ::    :: :: :::::  :   ::: ::: ::: ::: :::
NC_060 A---AATATCAAAGTTCACAAACTATAT-ATTA-TATACTGTACATAAAATATCAAAGTACCCAACGTATATATTCTA---TACTGTACAAAAAATATCA
         94900350  94900360   94900370   94900380  94900390  94900400  94900410     94900420  94900430     

       29170        29180     29190     29200      29210     29220     29230     29240     29250     29260 
NC_021 ATATTAC---ATTTATGTATGATAAATTAAGTCTAGAAAACATGGAA-TACATATTAAACGAAACAAGATATGTATATGATAATTTCATTAAGTTTCATA
       : : :::   :   :::::: ::: : :  ::  : :::: ::: :: :::::   : :   :      : :::: :: : :::  ::  ::: : ::  
NC_060 A-AGTACCCAAAGCATGTATTATATACT--GTACATAAAATATGAAAGTACATCAAATATATATTTGATTCTGTACAT-AAAATAACA--AAG-TACACC
     94900440  94900450  94900460    94900470  94900480  94900490  94900500  94900510     94900520         

           29270     29280     29290     29300     29310     29320      29330     29340     29350          
NC_021 ATCATTTAAATTTATCCATTGCCTTTAATAATAATGAAATTTATTATCATATATTTAATGATAAACAT-GATTATAATAAATATGGAAAAT-TATACAAT
       :    :  : :::::    : : :  ::::  :: : :    :  :  ::: :::  ::: :  ::::  : ::: : :: :::   :::: ::::  ::
NC_060 AGATATATATTTTATAGTGTACATAAAATATCAAAGTACCCAA--ACTATACATTACATGCTGTACATAAAATATGA-AATTATATCAAATATATATTAT
 94900530  94900540  94900550  94900560  94900570    94900580  94900590  94900600   94900610  94900620     

   29360      29370     29380     29390     29400          29410     29420     29430      29440     29450  
NC_021 A-TAGAAACAACAAATGGCGGATATACTACAAATATTAATAATAAA----ACA-CAATCATTTATTTATATCAAAGA-ATATTATCCTTATAATTTCGGC
       : ::: ::::  ::::   : :  ::: ::::::::  :: :: ::    :::  ::  ::  :  ::   :::: : :::::::       :  :  : 
NC_060 ATTAGGAACATAAAAT-ATGAAAGTACAACAAATATAGATTATTAACTGTACATAAAATATCAAAGTACCCCAAATATATATTATATACTGTACATGAGA
    94900630  94900640   94900650  94900660  94900670  94900680  94900690  94900700  94900710  94900720    

          29460      29470      29480       29490     29500        29510     29520     29530     29540     
NC_021 CATGAATTATATCACGC-AT-TAATGTTTTCTGT--ATATTATATTGATTTTCC---TGTATGGTTTAAAGAAGGGGCTGCTAATGCATATGGCAATAGA
        :: ::   :  ::  : :: :: : : :  :::  :::  ::::  :  : ::    ::::   ::  : :  :  :    :::    : :     : :
NC_060 TATCAAACTTCACAAACTATATATTATATAGTGTACATAAAATATCAAAGTACCCAAGGTATATATTCTATACTGTACAAAAAATATCAAAGTACCCAAA
     94900730  94900740  94900750  94900760  94900770  94900780  94900790  94900800  94900810  94900820    

       29550     29560     29570     29580         29590     29600     29610      29620     29630     29640
NC_021 GAATGTTATGAAAACGATTATATGTATATTAAAAATA---CTAAT-TTTACAATAATCGATACTTTAAAT-TCACATTATGGATCTGATGATCCTTATTT
       : ::: ::: : :  :  :: ::  :   : ::: ::   : ::: : ::   :: ::  ::: : :::: ::: : ::   : : ::: ::   :::::
NC_060 GCATG-TATTATATAGTGTACATAAAAGATGAAAGTACATCAAATATATATTTTATTCTGTACATAAAATATCAAAGTA--CACCAGAT-AT--ATATTT
      94900830  94900840  94900850  94900860  94900870  94900880  94900890  94900900    94900910           

            29650      29660     29670     29680      29690     29700     29710      29720     29730       
NC_021 TATGGGTAGCAGTTTA-ATTAGATTTCTATATGATACCAATCCTA-GTATTATAAAAAATATATTAACATAT-AAATTTAATAAAGATTGGGTTAATGCA
       :::       ::: :: :: : :: ::   :   :::: :  :::   :::::: :   :: : ::: :::: :::::  :: ::   :   :::     
NC_060 TAT-------AGTGTACATAAAATATC---AAAGTACCCAAACTATACATTATATACTGTACA-TAAAATATGAAATTACATCAAATATATATTA----T
 94900920         94900930     94900940  94900950  94900960  94900970   94900980  94900990  94901000       

     29740     29750     29760     29770     29780     29790     29800        29810     29820     29830    
NC_021 AATATAGAGAAAAGATTTGTAGATTGGAAAAATAAAAATATAATATATTGTAATCGATCATATATTAAAAAT---GAAATTATTGATGAAGATCTTT--C
       : ::   : : :: :: :: :  :     ::::  : : :: ::::: ::::    :: : :: :::::: :     :: :::  :: :    :: :   
NC_060 ATTAGGTACATAAAATATGAAAGTACATCAAAT--ATAGATTATATACTGTA---CATAAAAT-TTAAAAGTACCCCAAATATATATTATATACTGTACA
      94901010  94901020  94901030    94901040  94901050     94901060   94901070  94901080  94901090       

           29840     29850      29860      29870     29880     29890     29900      29910      29920       
NC_021 TAAAATA-AAAAACAAATATA-TAAAAAGTAT-TAGTAAATATAATATATTCGATGACTTTTGTGATGGAAATATAAT-TATAGAATAT-TATGATG-AA
       : :::::  :::::: : : : :: : : ::: :: :  : : :: ::::   :  ::       : : :: ::: :: ::  : : ::  : :::: ::
NC_060 TGAAATATCAAAACACACAAACTATATATTATATACTGTAGAAAAAATATCAAAGTAC----CCAAAGCAAGTATTATATACTGCACATAAAAGATGAAA
  94901100  94901110  94901120  94901130  94901140  94901150      94901160  94901170  94901180  94901190   

      29930     29940      29950     29960     29970     29980     29990     30000       30010      30020  
NC_021 GGAGAAATAACATTTATTCT-TACTAGAAATAACATATACAAACTAAGTGATACTAATGATAATAAATATATTTTTAATTACAA--TAATAAAACT-TTT
       : : :   :: :: :::: : : ::  : :::: :::: :::: ::    : :   ::  :    : : ::  :  :::  :::  ::   ::::: :  
NC_060 GTACATCAAATATATATTTTATTCTGTACATAAAATAT-CAAAGTACACCAGATATATATTTTATAGTGTACATAAAATATCAAGGTACCCAAACTATAC
      94901200  94901210  94901220  94901230   94901240  94901250  94901260  94901270  94901280  94901290  

          30030      30040     30050     30060     30070        30080     30090     30100     30110        
NC_021 GTTAAAGA-TATAAATGCAAAAGTACCGACCGTGACTGAGTATGATTATAATTGGT---TTAGATATGGTTTAATAAAACATTTATTTAATATTTATTTT
        ::: : : : :: ::  :: :  :     : : :   : ::: :::::: : :::   : : :::::    : :: : ::  :::  : :::: : : :
NC_060 ATTATATACTGTACATAAAATATGAAATTACATCAAATA-TAT-ATTATATTAGGTACCTAAAATATG--AAAGTACATCAAATATAGATTATTAAGTGT
       94901300  94901310  94901320  94901330    94901340  94901350    94901360  94901370  94901380        

       30120     30130        30140     30150      30160     30170     30180     30190     30200     30210 
NC_021 A---AAAATTATAAATATTCGGA---TTATATTATATTAAATA-ATGATTTTTCATCCTATATATATAATTCTACAATATATTGTGATAATAAAATTATA
       :   :::::   ::: :  :  :    ::::::::::    :: ::::  : :::   :  : :   :: : :: : :::::  ::   :::::: ::: 
NC_060 ACATAAAATATCAAAGAACCCCAAATATATATTATATACTGTACATGAAATATCAAAGTTCACA---AACTATATATTATATACTGTACATAAAA-TATC
 94901390  94901400  94901410  94901420  94901430  94901440  94901450     94901460  94901470  94901480     

             30220     30230     30240     30250     30260     30270      30280     30290     30300        
NC_021 GAAGAA--ATACCAATACAATCAGAATTTTATAAATATATATGTTATAAACAAGACGAATGTA-TAAAAAATGAATATATACTAGTTAACGAATATATAA
        ::: :    :   ::: : ::   : : :: ::: : ::::   :  : : : : : ::::: :: : : :: : ::: : :: : :: : : ::  ::
NC_060 AAAGTACCCAAGGTATATATTCTATACTGTACAAA-AAATATCAAAGTACCCA-AAGCATGTATTATATACTGTACATAAAATA-TGAAAGTACATCAAA
     94901490  94901500  94901510   94901520  94901530   94901540  94901550  94901560   94901570  94901580 

    30310     30320     30330     30340     30350     30360     30370     30380     30390      30400       
NC_021 AAAATATTATAAATAATAACTTATGTAAGTATGTTTTGCCTACAGTTCCTTTATTAAATTTACCTCAGAATATAATAAAATTGATA-TATGATTTAAATA
        : :::::  :     ::  : :  :::  : ::    :  : :  :  :::::  : :  :: : : ::::: : :  :   : : :::   ::: :: 
NC_060 TATATATTTGATTCTGTACATAAAATAACAAAGTACACCAGATATATATTTTAT--AGTGCACAT-AAAATATCAAAGTACCCAAACTATACATTACATG
        94901590  94901600  94901610  94901620  94901630    94901640   94901650  94901660  94901670        

     30410     30420     30430      30440     30450        30460     30470      30480     30490     30500  
NC_021 TGGGTAATGAAATTAATGTAAATATGATAAA-AAATTTCAATTTA--AACA-GTGATATAGATTTACAT-AAAAATAAATTATTGGATTTGGCCATAAAA
         :   :: ::::  ::: :: ::    ::: : :: : :  :::  ::::    ::::  :  ::::: ::: ::: ::::::  :  ::  :::::::
NC_060 CTGTACATAAAAT--ATGAAATTACATCAAATATATATTATATTAGGAACATAAAATATGAAAGTACATCAAATATAGATTATT--AACTGTACATAAAA
 94901680  94901690    94901700  94901710  94901720  94901730  94901740  94901750  94901760    94901770    

               30510        30520           30530     30540      30550     30560     30570     30580       
NC_021 CAT-----AATAATAAA---GTGTTATAT------GATTATATTGCAAACAT-ACAAAATACTAATAAGAGTATGCTTGTAAGTAATATTAACAATCTTC
        ::     ::  : :::    : ::::::       :: : ::  ::::: : ::::: ::   :: :   ::: : ::::  ::: : :: :::  : :
NC_060 TATCAAAGAACCACAAATATATATTATATACTGTACATGAGATATCAAACTTCACAAACTATATATTA---TATAC-TGTACATAA-AATATCAAAGTAC
     94901780  94901790  94901800  94901810  94901820  94901830  94901840      94901850   94901860         

     30590      30600     30610     30620     30630     30640     30650     30660     30670     30680      
NC_021 CATATCTATGTA-AATATGATATAAAAATAATTAATAATCTACGTGATGAACCTGGTGTGATTATTAATAAAACACACGAACCTATAACACCAGCAATCA
       :  :  ::: ::   :::  : :: ::: :: ::  ::  :::   : : :  :  : : ::  :  : : :: : : :::  :: : ::  :   ::  
NC_060 CCAAGGTATATATTCTATACTGTACAAA-AAATATCAAAGTACCCAAAGCATGTATTAT-ATACTGTACATAAAAGATGAAAGTACATCA-AATATATAT
94901870  94901880  94901890   94901900  94901910  94901920   94901930  94901940  94901950   94901960      

      30690     30700     30710      30720      30730       30740     30750               30760       30770
NC_021 TTGATAAATTACACAATCCTAATAATAAAAT-CTCCA-AAATACATGT--AAATGCTATTAACATAGAAA-------AAAATA---ATTATAT--TGTAA
       :: ::    :::: ::    ::::  ::: : : ::: : ::: :: :   : ::    ::: :::  ::       ::: ::   :::::::  ::: :
NC_060 TTTATTCTGTACATAA----AATATCAAAGTACACCAGATATATATTTTATAGTGTACATAAAATATCAAGGTACCCAAACTATACATTATATACTGT-A
   94901970  94901980      94901990  94902000  94902010  94902020  94902030  94902040  94902050  94902060  

            30780     30790     30800     30810     30820     30830      30840      30850     30860        
NC_021 TATCAATAATTATATTATGTATTATTATTATTATTATAATAATATTTTTATTATACTTAAATA-ATAAACGGCACTGATT-TTTTTTGAAAAAAAACTGT
        :: ::  :: : ::::  :   ::   ::::::    :: :  :   ::  :::   :: :: :: ::    :  :::: : :  :: : : ::: :::
NC_060 CATAAAATATGAAATTACATCAAATATATATTAT----ATTAGGTACGTAAAATATGAAAGTACATCAA--ATATAGATTATATACTGTACATAAAATGT
        94902070  94902080  94902090      94902100  94902110  94902120    94902130  94902140  94902150     

    30870     30880     30890      30900      30910     30920     30930     30940      30950     30960     
NC_021 TGATAATTGATCTAGTTATATA-TCTTTACAATATAT-AAAAATGAATTTAATTAAATGTTTGTATATTTTATTTATTATA-AAAATATGTACTGGTTGT
         : :: :   : :  :::::: : : :::  :: :: ::: :: ::   :   :::      ::::: :::: :: : :: :::: :: :    ::   
NC_060 --AAAAGTACCCCAAATATATATTATATACTGTACATGAAATATCAAAACACACAAA-----CTATATATTATATACTGTAGAAAAAATATCAAAGTATC
      94902160  94902170  94902180  94902190  94902200  94902210       94902220  94902230  94902240        

       30970     30980     30990     31000     31010     31020      31030     31040     31050     31060    
NC_021 GACGATAATCACAATCAGACGAGTAGTTATTATTGTGAAGTATATTTTACATGTA-AAGATAATGAATATACGATACAAACTTGCAAAAATAATACAGTA
        :    ::  :  :: : ::  :::  ::  :     ::::: ::   : :: ::    ::  :: : :::  :::  ::  : ::  :   ::: : : 
NC_060 CAAAGCAAGTATTAT-ATAC-TGTACATAAAAGATGAAAGTACATCAAATATATATTTTATTCTGTACATAAAATATCAAAGTACACCAGATATATATTT
 94902250  94902260    94902270  94902280  94902290  94902300  94902310  94902320  94902330  94902340      

        31070     31080     31090     31100     31110     31120     31130     31140     31150     31160    
NC_021 TTTTTTAAAAATAGATGTATAACACAAGAAGTATATAAATCTATTAATGGATTTAAATGCATAAAATGTCCTATATTAATAGATTCTATGGTTAATGGAG
       : :  :  : ::: :     ::   :   :   :::: ::    :: :: :  ::::   :: ::::  : :  : : ::: ::: ::    : : : : 
NC_060 TATAGTGTACATAAAATATCAAGGTACCCAAACTATACATTATATACTGTACATAAA-ATATGAAATTACATCAAAT-ATATATTATA----TTAGGTAC
   94902350  94902360  94902370  94902380  94902390  94902400   94902410  94902420   94902430      94902440

        31170     31180     31190     31200     31210     31220         31230     31240     31250     31260
NC_021 GAAATATTGATTGTAGCAGATTATCTCATGGTGATTGTTGTTACAAACAACATACAAAA----TTAATATATTGTAAAAATAATGTTTGGAGTTCTATGG
       : :: ::  ::   :: : :: :  :   : : ::      :::: : :: ::: :: :      :::::::  :: : :   :   :: :    :::  
NC_060 GTAAAAT--ATGAAAGTACATCAAATATAGATTATATACTGTACATAAAATATAAAAGAACCCCAAATATATATTATATACTGTACATGAA---ATATCA
           94902450  94902460  94902470  94902480  94902490  94902500  94902510  94902520     94902530     

            31270     31280       31290     31300      31310     31320     31330     31340     31350       
NC_021 AAGCATCATTAACCTGTGAACAAT-TATTG-AGTTAGTATTTTTTATTA-ATATGTTATAAAAATGAATAAGTATAATAAATTTTTATAATGTTTGATAA
       ::  ::    :: :: :  :  :: :: :: :  ::  :: :   : ::   : : :::: :    :    ::: :: :::: :    :: ::     ::
NC_060 AA--ATACAGAAACTATATATTATATACTGTACATAAAATATCAAAGTACCCAAGGTATATATTCTATACTGTACAAAAAATAT---CAAAGTACCCAAA
      94902540  94902550  94902560  94902570  94902580  94902590  94902600  94902610     94902620  94902630

     31360      31370     31380     31390     31400     31410     31420     31430     31440     31450      
NC_021 ATA-ATTTCATTTTCTATATATATATTTTGATGCTCGTTATAATAGTCATACATCATAGTATTATATTTATTTTTAATATCTTCTAAATCTCTATTTAAT
       : :  : : :: : :: :: ::: : : :::   :   :  ::::  ::::  : :: : : :: ::  : :   ::  :   : : :: : ::::: : 
NC_060 ACATGTATTATATACTGTACATAAAATATGAAAGTACATCAAATA--CATATTTTATTG-AGTACATAAAATAACAAAGTACACCAGATATATATTTTA-
         94902640  94902650  94902660  94902670    94902680   94902690  94902700  94902710  94902720       

      31460     31470     31480         31490     31500     31510       31520     31530     31540     31550
NC_021 TTTTTTATTTGATAATTCTGTTTAC----TTATAATATTCATACATTTAAAATTATTTTCAAATAC--GAAATTTTTATAATTTTTATATTTTTTTAAAT
       :  : ::  : : :  ::    :::     ::::   : :::::  :  : :  :: :  :: :::   :::: : ::: :: ::   :   : : ::::
NC_060 TAGTGTACATAAAATATCAAAGTACCCAACTATACATTACATACTGTACATAAAATATGAAATTACATCAAATATATATTATATTAGGA--ATATAAAAT
   94902730  94902740  94902750  94902760  94902770  94902780  94902790  94902800  94902810    94902820    

             31560       31570     31580     31590      31600     31610        31620     31630     31640   
NC_021 TTG-AATTACA--AATTAGCCAGTATATACTATATTTCGAAAT-ATATTTTTTTTTATATATATTA---GGTATACGTGATAATATATGGTATAATGATG
        :: :: ::::  :: ::   : :::::::: ::  :  :::: : : :       ::::::::::    :: ::: ::: :   ::  ::  :   :  
NC_060 ATGAAAGTACATCAAATATAGATTATATACTGTACATAAAAATCAAAGTACACCAAATATATATTATATAGTGTACATGAAATATTAAAGTTCAGAAACT
     94902830  94902840  94902850  94902860  94902870  94902880  94902890  94902900  94902910  94902920    

         31650     31660     31670     31680     31690     31700     31710     31720     31730      31740  
NC_021 ATTTTTTATAACCCATAACATGTATTACATCCTTTATTGAATAATATTTCTTGAATTTAATCATAATAGTTTCTATTGTTGTATTTGAAAT-TATATTAT
       :: : :::::  :  : ::::  :  ::     :   : ::  :::: : :: : : :   ::::: ::: :: :   : :     :: :: ::: :: :
NC_060 ATATATTATATACTGT-ACATAAAAGACGAAAGTACATAAAATATATATGTT-ATTCTGTACATAA-AGTATCAAAGTTCG--CCAGATATATATTTTGT
     94902930  94902940   94902950  94902960  94902970   94902980   94902990  94903000    94903010         

          31750       31760     31770     31780     31790     31800     31810     31820     31830     31840
NC_021 TGAGTTCTTCCATCAT--ATTATTTTATTGATATATTATATATATTTTCAAAAAACATAATAACATATGAATAATATTATATTATTATTGTGCGTATATA
        : :: : :  :  ::  : ::    :   ::: ::::::::  : : :: :::: :: : :  : :: :  :::: ::::::::  : ::   ::  ::
NC_060 AGTGTACATAAAATATCAAATACCGAAACTATACATTATATA-CTGTACATAAAATATGAAATTACATCA--AATA-TATATTATATTAGT---TACCTA
94903020  94903030  94903040  94903050  94903060   94903070  94903080    94903090   94903100     94903110  

            31850     31860     31870       31880     31890      31900     31910     31920     31930       
NC_021 ATCTAATGAAAATCTGATTAATTTTATAATATT--CTTGATATTTGAATATAATATAA-TTAAATATTAATCATTTAGTTTTATTTATTGAATATCCATT
       :  : :::::: :   :: :: : :: :  :::  ::  : ::   :    ::  ::: : ::::::  :: ::::  :  : :  :: ::::::: :  
NC_060 AAAT-ATGAAAGT-ACATCAAATATAGATGATTAACTGTACATAAAATACCAACGTAACTCAAATAT--AT-ATTTTATACTGTACATGGAATATCAAAG
        94903120   94903130  94903140  94903150  94903160  94903170     94903180  94903190  94903200       

     31940     31950     31960     31970     31980      31990     32000        32010       32020     32030 
NC_021 TTTTGTAGATATATTCCTTCAAAATATAATTAATAAACCTTATTA-TCATTAAAAATATATCTATAACG---AGATAATA--AATTTTTATATATCTTGG
       ::    :  :::: :  :  : : : ::  ::: : : :  :  : :::    : :::: ::::::  :   : ::::::  ::  :    : : : :: 
NC_060 TTCACAAACTATA-TATTATATACTGTACGTAAAATATCAAAGAACTCAAGGTATATAT-TCTATACTGTATAAATAATATCAAAGTACCCAAAGCATGT
  94903210  94903220   94903230  94903240  94903250  94903260   94903270  94903280  94903290  94903300     

             32040     32050     32060     32070     32080     32090     32100     32110     32120         
NC_021 AT--TCGGGTTTATATGTAATATGTCTCCACGTATCAATAATTTTTTTTAAAGAATCAGAAGGATATATAACATTATTTAAAAAATATATATTTTGTTTT
       ::  :    : :: ::  ::::::     ::  :::::  :: : ::::    : :: : :    : ::: ::  :  ::::  : :::::: :: : : 
NC_060 ATTATATACTGTACATAAAATATGAAAGTAC--ATCAAATATATATTTT----ATTCTGTACATAAGATATCA--AAGTAAACCAGATATATATTCTATA
    94903310  94903320  94903330    94903340  94903350      94903360  94903370    94903380  94903390       

   32130     32140     32150     32160     32170     32180      32190         32200      32210     32220   
NC_021 CCTATTTCATATAATCTAAATTTATTTATATTTAATTTTAAATAATTTATATTTAA-ATGAGA-TACA---AATATAT-TCATATTTGTAATTAAATCAT
       :    : :::: ::: : ::  ::   : : :  :  ::: ::: : :: ::  :: :::: : ::::   ::::::: : ::::   :: ::: :: : 
NC_060 C--TGTACATAAAATATCAAAGTACCCAAACTATACATTATATACTGTACATAAAATATGAAATTACATCCAATATATATTATAT---TAGTTACATAAA
    94903400  94903410  94903420  94903430  94903440  94903450  94903460  94903470  94903480     94903490  

         32230     32240     32250      32260     32270       32280     32290     32300       32310        
NC_021 AAATATTATTATCAAAAAATATAAAAT-CATCACATACATTGTAAAATTCTAAATT--TTTAATTATTGTATTATTTATTGT--ATTTATTATCACA--T
       : ::   : :: ::  ::::::: : :  ::    ::::   :::::: : ::  :     :: :: : :::: : :: :::  ::  : ::::: :  :
NC_060 ATATGAAAGTA-CATCAAATATAGATTATATACTGTACA---TAAAATACGAACGTACCCCAAATA-TATATTTTATACTGTACATGAAATATCAAAGTT
       94903500   94903510  94903520  94903530     94903540  94903550   94903560  94903570  94903580       

      32320      32330        32340     32350        32360     32370       32380            32390     32400
NC_021 CATACA-TACATAATTTAAA---TAAATAATTTGAAACGATATTTAA---ATATAATTTAT-CTG-AATTAGATTGTTTA-------AATACATTTTTCA
       :: : : :: ::: : :: :   :: ::::: : : :    : : ::   ::::: : ::: ::: :   : : : : ::       ::  ::: : : :
NC_060 CACAAACTATATATTATATACTGTACATAATATAACAAAGAACTCAAGGTATATATTCTATACTGTACAAAAAATATATAAGCACCCAAAGCATGTATTA
  94903590  94903600  94903610  94903620  94903630  94903640  94903650  94903660  94903670  94903680       

            32410      32420     32430     32440     32450     32460     32470     32480     32490         
NC_021 AATTATTTAAAT-GAATAAGTATGTCATTTATTAAATCTTCATTTTTTATATATTTATATAATACTTTAATTAAATAATTAAATTTTATACTATTATAAG
        ::  : :: ::  :: : : : :   :  :: :::: :  :: :::::: : : :: :::: :   ::   ::::::  ::: : :::: : :     :
NC_060 TATACTGTACATAAAACATGAAAG---TACATCAAATAT--ATATTTTAT-TCTGTACATAAGA---TATCAAAATAAACAAAATATATATTCTCTACTG
  94903690  94903700  94903710     94903720    94903730   94903740     94903750  94903760  94903770        

   32500     32510     32520     32530     32540     32550      32560      32570     32580     32590       
NC_021 CATCTTGTATATCAAGAGTTATAATATATTTATATTTATGTGTTTTTAGTAAATTAT-TTATAAGATGTA-ATGTATTATTATAATTATTTATTGTATG-
        :  :   ::::::: :: ::    :  : :::: ::::::  : :   :::: :::   :: : ::  : ::  :::::  ::  ::: ::   :::: 
NC_060 TACATAAAATATCAA-AG-TACCCAAACTATATA-TTATGTACTGTACATAAAATATGAAATTACATAAATATAAATTATACTAGGTATATAAAATATGA
 94903780  94903790    94903800  94903810   94903820  94903830  94903840  94903850  94903860  94903870     

      32600     32610     32620       32630     32640     32650     32660     32670     32680       32690  
NC_021 TAGTTTATTAAATATATCTTCATTTACGG--AATACGTCGTTGTATTTTTTAAATTATTTATTATATTTGATTGGAATTCAGTTTTAAAA--TCGCAATA
        :::  :: :::::::  :: :: ::: :   :::     :   : :     :: ::: ::::::::   : :: :  : :  : : :::  :: :::  
NC_060 AAGTACATCAAATATAGATT-ATATACTGTACATAAAATATCAAAGTACCCCAAATATATATTATAT---ACTGTACATGAAATATCAAAGTTCACAAAC
    94903880  94903890   94903900  94903910  94903920  94903930  94903940     94903950  94903960  94903970 

          32700     32710     32720     32730     32740      32750     32760     32770     32780     32790 
NC_021 TAAATAATATTTGTGTTTTCTATTATAAGTAACTTTATTATTAAATAAATAATAT-CGATATATAAATTTTTTATATATTTTTGTTATATATTTATTAAA
       :: ::: ::: :    :   ::  ::: : ::  :    :    ::: ::  ::: :  :: : ::: : :  :  :: :      :   :: ::::: :
NC_060 TATATATTATATACTGTACATAAAATATG-AATATACCCAAGGTATATATTCTATACTGTACAAAAAATATCAAAGTACT----CAAAGCATGTATTATA
        94903980  94903990  94904000   94904010  94904020  94904030  94904040  94904050      94904060      

           32800     32810     32820     32830     32840     32850     32860          32870      32880     
NC_021 TGAATTTTTTTTAAAATCATAATTATCATCATATCTTTTATTCAATAATTTAGCAATAATTTTTATAGTAC----AAT-TATGTT-TATTTATTAAATTA
       :  : : :   ::::::   ::    ::::: ::  : ::::  ::  : :: ::  :::: : : :::::    ::: ::: :: ::     :: :: :
NC_060 T--ACTGTACATAAAATATGAAAGTACATCAAAT-ATATATTTTATTCTGTA-CATAAATTATCAAAGTACACCAAATATATATTCTACAGTGTACATAA
     94904070  94904080  94904090   94904100  94904110   94904120  94904130  94904140  94904150  94904160  

       32890     32900     32910     32920     32930     32940     32950     32960        32970     32980  
NC_021 ATAATTGAACTATTTTGTATATAATTTAATATATTTGTAGGCATTTGAATTATAACACTATCAAGATTAAATTTTAAATT---TAACTTTAATATTATAT
       :  ::  ::  :       ::::  :: :::::  ::::  ::  : :: ::: : : ::     : :: :: ::: :::   ::  :  ::::: : : 
NC_060 AATATCAAAGAACCCAAACTATACATT-ATATA-CTGTA--CA--TAAAATATGAAATTACATCAAATATATATTATATTAGGTACATAAAATATGAAAG
       94904170  94904180   94904190     94904200    94904210  94904220  94904230  94904240  94904250      

          32990     33000     33010     33020     33030        33040     33050     33060     33070         
NC_021 TTTCAAATATATATTTATATCTACGATAATTATTTTTTATAAAATTAACC---ATACAAATAAAACATTTTTTATCAAATATTATATTATTATTATATTT
       :   : : :::::  : ::: :::  ::   ::    ::: ::: :: ::   ::: : :: : : : : :  :: :::::: : : : : :  :  :  
NC_060 TACAACAAATATAGAT-TATATACTGTA--CATAAAATATCAAAGTACCCCAAATATATATTATATACTGTACATGAAATATCAAAGT-TCACAAACT--
   94904260  94904270   94904280    94904290  94904300  94904310  94904320  94904330  94904340   94904350  

   33080     33090     33100     33110     33120     33130     33140     33150     33160     33170         
NC_021 AAAAATATTATTTTTATCAGATGAAGAATTTAATGTTTCATCTTTTTTATCTATTATTTCGTAAATTGATATATTATTAATAATATCTAAA-AATATATT
         : ::::::: :    :: :: :: :  : :: ::   : :     ::: :::: : :  :   : :: : : ::: :: : :: : :::  :: ::::
NC_060 --ATATATTATATACTGCACAT-AAAATATCAAAGT---ACCCAAAGTATATATTCTATACT--GTAGAAAAAATATCAA-AGTACCCAAAGCATGTATT
           94904360  94904370   94904380     94904390  94904400    94904410  94904420   94904430  94904440 

    33180        33190     33200      33210     33220      33230     33240     33250     33260     33270   
NC_021 ATATA--GATTAT-CTTTATGATCGCA-ATTATATACTTCATTTAAT-TGTAGTATATTATATAAACGTTTTATATTATAATCATATATATTAGTTCTAA
       :::::  : : ::    :::::  : : :: : :::  :  :::: : ::::  :::  :::: :: :   :: :  : :   :::: : : :  : :: 
NC_060 ATATACTGTTCATAAAATATGAAAGTACATCAAATATATATTTTATTCTGTA-CATAAAATATCAAAG---TACACCAAATATATAT-TCTAAAGTGTAC
        94904450  94904460  94904470  94904480  94904490   94904500     94904510  94904520   94904530      

         33280      33290     33300     33310     33320     33330      33340     33350     33360           
NC_021 AAAATTTGTC-TATTATACAATTTATACATATATGTATATATACCCAATTTTCGAAATT-TATTATATTTAAATAATAATAAATTTGTTTATTAT--ATG
       : ::  : ::  : ::  :::  ::::::: ::: ::  : :::  ::  :  ::::::  :: : :: :: :: ::: ::  :   :  : :::  : :
NC_060 ATAAAATATCAAACTACCCAAACTATACAT-TATATA-CTGTACATAAAATATGAAATTACATCAAATATATATTATATTAGGTACATAAAATATGAAAG
   94904540  94904550  94904560   94904570   94904580  94904590  94904600  94904610  94904620  94904630    

   33370     33380     33390     33400        33410     33420     33430     33440     33450     33460      
NC_021 TACAATTTAAACAAATTGATAATATTTTACA-AGAATGACA--TTTATTAATATTAAGGCCGTTGTTTCCACATATTGAACATATATATTGATTA---AT
       ::::    : : : ::: :: ::: : :::: : :::  ::   : :  :: ::  :     ::  : :   : ::  :: ::  :  :: :  :   ::
NC_060 TACATCAAATATAGATT-AT-ATACTGTACATAAAATACCAACGTAACCAAAAT--ATATATTTTATACTGTACATGAAATATCAAAGTTCACAAACTAT
     94904640  94904650    94904660  94904670  94904680    94904690  94904700  94904710  94904720  94904730

          33470     33480     33490     33500     33510     33520     33530     33540     33550     33560  
NC_021 ATAATA-ATTATCTATATTAAATTCCATTATATGTCTCACGTATATTATTCATAAACTATACAGTTAAATTTGAATTATTGTTTGAAATATATATTAT--
       ::: :: ::  : :: :: ::::   :  ::::  :  : ::::::   :: :: ::: ::::   :::: : :  :: :     ::  :: ::::::  
NC_060 ATAGTATATATTGTACATAAAATATGA--ATATACCCAAGGTATAT--ATCCTATACTGTACA-AAAAATATCA--TAGTACCCAAAGCATGTATTATAT
         94904740  94904750    94904760  94904770    94904780   94904790    94904800  94904810  94904820   

             33570     33580      33590     33600       33610     33620     33630     33640     33650      
NC_021 -TTCAAAATTACATTGTAAAATATAT-AAATTAATTATTAGTTCTTTTC--TAATTTTGTAACCAATCTTTCTGTTATATTATTAATTTTAAGTAAATCT
         :  : :: : ::   ::: :: :: ::::  ::  ::  :::: : :   :: : :  ::  :  :    :  :::::: : :: : ::  ::::  :
NC_060 ACTGTACATAAAATATGAAAGTACATCAAATATATATTTTATTCTGTACATAAAATATCAAAGTACACCAAAT-ATATATTCTAAAGTGTACATAAA-AT
      94904830  94904840  94904850  94904860  94904870  94904880  94904890   94904900  94904910   94904920 

      33660      33670     33680        33690     33700     33710      33720     33730     33740           
NC_021 ATCAAA-TAATTTCTCATTTCTTTATATAC---ATATTTATTTTTAGAATCTGAAAAATCTGTATTA-ATTATGATTTCTGAATCTGTTA-TACTT--TT
       :::::: ::    : :  : : ::::::::   : ::  : : : : : :     :::: : ::::: :::: :       ::: ::  : ::: :    
NC_060 ATCAAAGTACCCACACTATACATTATATACTGTACATAAAATATGAAATTACATCAAATATATATTATATTAGGTACATAAAATATGAAAGTACATCAAA
        94904930  94904940  94904950  94904960  94904970  94904980  94904990  94905000  94905010  94905020 

    33750         33760     33770        33780     33790     33800     33810     33820     33830     33840 
NC_021 TATAAATT-TA---TGTTCATCTAATAGTCTTATA---TAATTATAAAATTTATTTTCTCTATGAAAATATTTAATATCATTTTTATTACAATTATTGAT
       :::: ::: ::   ::: :::  ::::      ::    :: :::::: :::::  : :  ::::        : :::::   :  : ::::  : : ::
NC_060 TATAGATTATATACTGTCCATAAAATACCAAAGTACCTCAAATATAAATTTTATACTGTACATGA--------AGTATCAAAGT--TCACAA--ACT-AT
        94905030  94905040  94905050  94905060  94905070  94905080          94905090    94905100           

           33850     33860     33870     33880     33890        33900     33910     33920     33930        
NC_021 ATAATATGATAATACTTTTAAAATATGATAAAATAAATTGTATAAATTCT---CCGAATTAGTTTTATCATTATCTCCATTACGTAATGTATTTTCTATC
       ::: ::: ::: : :   :::::::: : :  :   :  ::::: :::::   : :    :    :::::   :  :::  :: :    ::: : :: : 
NC_060 ATATTAT-ATACTGCACATAAAATATCAAAGTACCCAAGGTATACATTCTATACTGTGCAAAAAATATCAAAGTACCCA-AACATGTATTATATACTGTA
 94905110   94905120  94905130  94905140  94905150  94905160  94905170  94905180   94905190  94905200      

    33940     33950      33960           33970      33980     33990      34000     34010         34020     
NC_021 GATTCTATATCAATATA-TTCAGGTATAT------CTATGTA-ATAATTTATTCTAGGTTCA-TAATTATTGTCTTTATCGT-TATAT---TTATCTAAA
        ::   :::: ::  ::  :::  :::::       : :::: ::::  :: :: : :: ::  :: :::    : ::: :: :: ::    :: : :: 
NC_060 CATAAAATATGAAAGTACATCAAATATATATTTTATTCTGTACATAAAATA-TCAAAGTACACCAAATATATATTCTATAGTGTACATCAAATACCAAAG
   94905210  94905220  94905230  94905240  94905250   94905260  94905270  94905280  94905290  94905300     

       34030      34040      34050     34060     34070     34080      34090     34100     34110       34120
NC_021 TTTTC-TACTATGCTATCATA-ACTTTTAATATATTTTTTATCTTCATCGCTATAAATGTTAT-TTAGATTCATTTAATTATATAATAATT--ATTATTA
       :   :  ::::: : :: ::: ::: :  ::: : : :  :  :  :::   ::: :: :::: :::: : :::  :::   : ::::  :  : :::  
NC_060 TACCCAAACTATAC-ATTATATACTGTACATAAAATATGAAATTATATC-AAATATATATTATATTAGGTACATAAAATATGAAAATACATCAAATATAG
    94905310   94905320  94905330  94905340  94905350   94905360  94905370  94905380  94905390  94905400   

            34130     34140     34150     34160     34170     34180     34190     34200     34210          
NC_021 ATTTTAAACATGTTGGAATTTTATAATTTGATTATATTTATATACTAATATATGAAAGTTTATTTAATCTATTCCTATAACGATTCATTA-ATTTGGTAT
       ::: :: :: :::    :   ::: :    :  : :  :::::: : :::::    :  : :  ::   :: : :   ::: ::  :::: ::   : : 
NC_060 ATTATATAC-TGTACATAAAATATCAAAGTACCACAAATATATA-TTATATACTGTACATGAAATATCATAGTTCACAAACTATATATTATATGCTGAAC
      94905410   94905420  94905430  94905440   94905450  94905460  94905470  94905480  94905490  94905500 

   34220       34230     34240     34250     34260     34270     34280     34290       34300     34310     
NC_021 ATTTATT--TATTTTAACAATTTTTTCAGTTGTATTCAGTTTATTTAAATTATTTTTATATTTAAAGATAATATCATATA-TG-ACATTAATTTTTTTA-
       ::  : :   :   :: : : : : :   :: :::  : : ::   ::: :::     ::   :: :    ::: ::: : :: :::: :: : :   : 
NC_060 ATAAAATAACAAAGTACCCAATGTATATATTCTAT--ACTGTACAAAAAATATCAACGTACCCAATGCATGTATTATACACTGTACATAAAATATGAAAG
        94905510  94905520  94905530    94905540  94905550  94905560  94905570  94905580  94905590         

        34320     34330     34340     34350     34360     34370     34380     34390     34400         34410
NC_021 TTCTTCAAAACTAATAATAACTCATCAAGATTATTAGTTCCGATATTTTTATATTCATTATTTATTATTTTTTTCATCGTTGTTATGTATTTTTC----A
       : : :::::  ::    : : ::   :  :  : ::  ::  : : :     :  :: ::: :  :::  : : :::      :::  : ::  :     
NC_060 TACATCAAATATATATTTTATTCTGTACAAAAAATA--TC--AAAGTACACCAAACA-TATATTCTATAGTGTACAT--AAAATATCAAATTACCCAAAC
94905600  94905610  94905620  94905630      94905640  94905650   94905660  94905670    94905680  94905690  

            34420     34430     34440     34450     34460     34470      34480      34490        34500     
NC_021 TCAAGATGATATGACTTAGTAAATGGTTTGTTATAAATAAGAATAAATGCTAAAAATAGATA-AAATAATATAAAACTA-ATGAGATA---ATTATATTC
       :  : :: :::: :::    : :   : ::  :: :     :::: ::  : : : ::: ::   : ::::: ::: :: :: : :::   ::::::: :
NC_060 TATACATTATAT-ACTGTACATAAAATATGAAATTACATCAAATATAT-ATTATATTAGGTACGTAAAATATGAAAGTACATCAAATATAGATTATATAC
       94905700   94905710  94905720  94905730   94905740  94905750  94905760  94905770  94905780  94905790

       34510     34520     34530     34540      34550     34560     34570     34580     34590     34600    
NC_021 AGTATTTTCATTATCATTAATATTTGCATTAATGTATATATTAT-TTTTATTTATTTTATTTCCAATAAAAGATATATAAGATTGGTTCTTATACAT-AT
        :::  :  : ::: :  :: :    ::  ::  :::::::::: :  : :  ::   :: :: ::  : ::: :    : :::   :  : ::::: : 
NC_060 TGTACATAAAATATAA--AAGAACCCCA--AA--TATATATTATATACTGTACATGAAATATCAAAATACAGAAACTATATATTATATACTGTACATAAA
         94905800    94905810      94905820  94905830  94905840  94905850  94905860  94905870  94905880    

         34610         34620     34630     34640     34650     34660     34670     34680     34690         
NC_021 TTATCAAA-TAATCA---TAAATATTATCTTCACTATTACATATTATTATATTTAGTATATTATCGTTTATATTTATTTTCATTAATAATCTATTATCCA
        ::::::: ::  ::   :: ::::: : : :  ::  : : : ::: : : :    : :  ::   ::::: :  : : ::: ::  ::  :   : ::
NC_060 ATATCAAAGTACCCAAGGTATATATTCTATACTGTA-CAAAAAATATCAAAGTACCCAAAGCATGTATTATA-TACTGTACATAAAATAT-GAAAGTACA
     94905890  94905900  94905910  94905920   94905930  94905940  94905950   94905960  94905970   94905980 

   34700     34710           34720     34730     34740     34750      34760     34770     34780     34790  
NC_021 TCATAAATATA---CGATCGGT---TAATATATTAATATTTTTATTATGTAATATTGTAAA-TGTATTTTTTATATCTAATCTAGAATATATTTCATTAT
       ::: : :::::      :: ::   ::: :::: ::  :       :: : ::::: :::: ::::  :   ::::: ::      : :   : ::::::
NC_060 TCAAATATATATTTTATTCTGTACATAAAATATCAAAGTACACCAAATAT-ATATTCTAAAGTGTACATAAAATATCAAAGTACCCAAACTATACATTAT
        94905990  94906000  94906010  94906020  94906030   94906040  94906050  94906060  94906070  94906080

           34800     34810     34820     34830     34840      34850     34860       34870      34880       
NC_021 A-ATTGTAATGTTTTATATTAGCATTGTATTCCTGTTCTATTTTACTATTA-TTATATATAATAATGTTGGA-ATCGAA-AGGTATTGTAT-CGTTAAAA
       : : ::: :  :   :::: :  :::  ::  :   : ::: ::: :::::  :: ::: ::::     : : ::: :: :   ::: ::: :  :: ::
NC_060 ATACTGT-ACATAAAATATGA-AATTACAT--CAAATGTATATTA-TATTAGGTAAATAAAATATGAAAGTACATCAAATATAGATTATATGCTGTACAA
          94906090  94906100     94906110  94906120   94906130  94906140  94906150  94906160  94906170     

     34890     34900     34910     34920     34930      34940         34950     34960     34970     34980  
NC_021 ATATTATTTATAAATAATATGGTTAATATATTCATTTATATAC-GTAATCATGTAA----AAAAATCATGATTTCTTTCATAAAAAATATGTTATAAATA
       : : :::      : : ::     :::::::    :::::::: :::  :::: ::    :::  :::  :  : : :  :: : : : :     :::::
NC_060 AAAATAT-----CAAAGTACCCCAAATATAT---ATTATATACTGTA--CATGAAATATCAAAGTTCACAAACTATATATTATATACTGTACATAAAATA
    94906180       94906190  94906200     94906210    94906220  94906230  94906240  94906250  94906260     

           34990     35000     35010     35020     35030     35040     35050      35060         35070      
NC_021 TC-AATTGGTTAAATTCCAATTTATATAATTTGAATAAAATATTTATTTTCTATTTTGATTATAATTATA-AGTTTTGCTATAATAT----TTATTATAA
       :: :: :    ::  :  :  :: :::: : :  : :::::::  :  : :       ::    :::::: : : :   :: :::::     ::    ::
NC_060 TCAAAGTACCCAAGGTATATATTCTATACTGTACAAAAAATATCAAAGTACCCAAAGCAT--GTATTATATACTGTACATAAAATATGAAAGTACATCAA
    94906270  94906280  94906290  94906300  94906310  94906320    94906330  94906340  94906350  94906360   

      35080     35090     35100      35110     35120     35130       35140     35150      35160     35170  
NC_021 TTATTTTTATTATTCCTATTCCTACTACAAC-CATTAGAATGGGTATTTATGTTTCTAAT-TGC-TTTATTGGCATA-TGCCATATATTTATTTTCTTGT
        ::: : : ::::: :: : : ::  : : :  : :: :     ::: ::: : : :: : : : :  : :  :: : : ::  :  : ::  ::: : :
NC_060 ATATATATTTTATT-CTGTACATAAAATATCAAAGTACACCAAATATATAT-TCTATAGTGTACATAAAATATCAAAGTACCCAAACTATACATTC-TAT
      94906370   94906380  94906390  94906400  94906410   94906420  94906430  94906440  94906450   94906460

           35180      35190     35200      35210     35220     35230     35240     35250     35260         
NC_021 AATG-GGTTAACAT-TCACATTACCACTATTA-GTACGATAAGCAAAACATTCAGCCTCATTATCTACTTCATATTCTGGTTCAATTATATCTTCTTCAT
       : ::    ::: :: : : :::::  : : ::  ::  :::      ::::  :   : :  :  ::: ::: ::      :  :::::::  : : :::
NC_060 ACTGTACATAAAATATGAAATTACATCAAATATATATTATATTAGGTACATAAAATATGA--AAGTACATCAAAT-----ATAGATTATATACTGTACAT
         94906470  94906480  94906490  94906500  94906510  94906520    94906530       94906540  94906550   

   35270          35280     35290     35300     35310     35320     35330      35340     35350      35360  
NC_021 CGGGGCC-----TTCTGAATATTTAAATTTCATATCGACACAGTTGTAGAATCCTTCTCCCACAGGATCGAT-TCGTTGCCATCTTACATATAAT-ACAA
             :     : :   : :: :: :::: ::: :   :::  :: :  :::    :  ::::  : : :: : ::    :   :::::: ::: ::::
NC_060 AAAATACCAAAGTACCCCAAATATATATTTTATA-CTGTACA--TGAAATATCAAAGT-TCACA--AACTATATAGTATATACTGTACATAAAATAACAA
      94906560  94906570  94906580   94906590    94906600   94906610    94906620  94906630  94906640       

          35370     35380     35390     35400       35410      35420     35430     35440     35450         
NC_021 ATTGAGATGGTCTCACAGGTATCGATACTTCAAATCTATAAACCATA--GAATTA-GCAGCACATGTAGATTCAGGTAGTTTTGGTCTTAAAGTTACTGT
       :        ::  :  ::::::  :: : :  : : :: :::  :::   :: ::  ::   ::::::   : :  :: : :   :   ::  : :  ::
NC_060 A--------GTACCCAAGGTATATATTC-TATACTGTACAAAAAATATCAAAGTACCCAAAGCATGTA---TTATATACTGTACAT-AAAATATGAAAGT
          94906650  94906660   94906670  94906680  94906690  94906700     94906710  94906720   94906730    

   35460     35470     35480     35490     35500     35510     35520     35530      35540           35550  
NC_021 ATTATTATATATTAAATCTAAGTTAGCCCAAACCACATTATCAGTATACACATTAAAACTAGGATTTGTTATATATACT-TCGTAAT-----AACT-GGG
       :  :: : ::: :: :: : : :  :  ::::  : :: :  :::: ::  : :: :  :   ::    :: ::: : : ::  : :     ::::    
NC_060 A-CATCAAATA-TATATTTTATTCTGTACAAAAGATATCA-AAGTAAACCAAATATATATTCTATACTGTACATAAAATATCAAAGTACCCAAACTATAC
      94906740   94906750  94906760  94906770   94906780  94906790  94906800  94906810  94906820  94906830 

          35560     35570      35580       35590     35600        35610     35620       35630     35640    
NC_021 ATCATGTACTGCTGTTGGACAAAAT-TCCAATTCCAT--TACAACATTAGATT--GTTGAT-TATCACTCAACTGTAT--AATAGTAGGTGTCCAACTTC
       :: :: :::::    :  : ::::: :  :::: :::  ::  : :::: :::  ::  ::  :  :   :: :  ::  :::: ::: :     :::  
NC_060 ATTATATACTG----TACATAAAATATGAAATTACATAATAATATATTATATTAGGTACATAAAATATGAAAGTACATCAAATA-TAGATTATATACTGT
        94906840      94906850  94906860  94906870  94906880  94906890  94906900  94906910   94906920      

        35650         35660     35670      35680     35690       35700     35710     35720     35730       
NC_021 CCGGTAA--ATCCA--TACCACTTTTATCTCCGA-ATGGTCTAATAGACCAATCACTAG--CGCCAGCAGCACATAAATAACTAGGTACTACTCTTTGTT
        :   ::  ::: :  :::: :   ::: :   : ::  ::::   ::   ::::  ::  : : : :   : :: :   :::  ::::      :   :
NC_060 ACATAAAATATCAAAGTACCCCAAATATATATTATATACTCTACATGAAATATCA-AAGTTCACAAACTATATATTATATACT--GTACAGAAAAT--AT
   94906930  94906940  94906950  94906960  94906970  94906980   94906990  94907000    94907010    94907020 

     35740     35750     35760     35770     35780     35790     35800     35810     35820     35830       
NC_021 GGATATGACAAATATTTGTATAATCTGGCCCAGCTAAAGCAGCATATTCGTTATCCTGAGTATACATATAATTAGCAGCTTCACTCGCGTCTATAACGTC
       : ::::  : ::  : : :::  : :     :   :::  : :: : :    :  :   ::::  ::::: :   ::   : :        ::: :  : 
NC_060 GAATATACCCAAGGTATATATTCTATACTGTACAAAAAATATCAAAGTACCCAAACCATGTAT-TATATACTGTACA---TAA------AATATGAAATT
        94907030  94907040  94907050  94907060  94907070  94907080   94907090     94907100        94907110 

     35840      35850     35860     35870     35880     35890     35900       35910     35920       35930  
NC_021 GCCTCCATTAGA-ATTTAATACTTTATTGAATACATTTTGATAAGCGGCACGACACATCGGATCTTG--AATACCGCCTCCACCTACTGGA--TACCAAT
        : :: : :: : :::: :: :: ::   :: : ::     ::  :   :  : : ::   ::  ::   :::     :: :  ::: : :  ::   ::
NC_060 ACATCAAATATATATTTTATTCTGTACATAAAATATCAAAGTACAC-CAAATATATATTCTATAGTGTACATAAAATATCAAAGTACCGAAACTATACAT
        94907120  94907130  94907140  94907150   94907160  94907170  94907180  94907190  94907200  94907210

          35940      35950     35960     35970     35980        35990     36000     36010     36020        
NC_021 TTCCGCCTG-CCGCCGAACATCTTCTTTGTCTTGCTATAGGAAATGTCATATA---ACCGTGTGCGTCTACTTCTACTTGATATAAACTCGCAATAAGAC
       :     :::  :    :: ::    ::        ::::    :::: :  ::   :   : ::    ::: :: : :  : :: :  : ::  :: :  
NC_060 TATATACTGTACATAAAATATGAAATTACAGCAAATATATATTATGTTAGGTACATAAAATATGAAAGTACATCAAATATAGATTATAT-GCTGTACG--
         94907220  94907230  94907240  94907250  94907260  94907270  94907280  94907290   94907300         

    36030     36040     36050      36060     36070     36080     36090     36100     36110      36120      
NC_021 TTATTAGTATTAATTTATTCATTATTTGT-TTTTTTATTTTTGCTTATTTATAATAAATAAATTATTCTATTTTTATTAGAGTTGTA-GTAAAATAT--T
         :  : ::: ::  ::  :   :: : : :: : :: : ::  : :  ::: : :  : :   : : ::: ::   ::    ::::  ::::::::   
NC_060 --AAAAATATCAAAGTACCCCAAATATATATTATATACTGTTCATGAAATATCAAAGTTCACAAACTATATATTATATA---CTGTACATAAAATATCAA
    94907310  94907320  94907330  94907340  94907350  94907360  94907370  94907380     94907390  94907400  

        36130     36140     36150     36160     36170     36180     36190      36200     36210      36220  
NC_021 GGTATTATAAGTTATAATATCAAATACGAATTTTTGAAAATAATATTATTTTTTATAACAGGTATTGAATAAT-AAAATATTATATAATCAAG-ATATAA
        :::    ::: ::: ::::   ::::   : :   ::::  ::   : :    : : :: :::::  ::: :  : :::  :::: :  ::: : :: :
NC_060 AGTA-CCCAAGGTAT-ATATTCTATAC---TGTACAAAAAATATCAAAGTACCCAAAGCATGTATTATATACTGTACATAAAATATGA--AAGTACATCA
        94907410   94907420     94907430  94907440  94907450  94907460  94907470  94907480    94907490     

          36230     36240     36250      36260     36270       36280     36290     36300     36310         
NC_021 TTTTGAAATAATATAATAATACATTAAAT-TCGATGTTTATAAACTATAACTT-TATA-TGAAATGAGCACTTCAAATTCAACAAGCACGACAGACTCTG
        ::  : ::  :::  :  ::::: :::: :: : ::  :  :: :::: ::: :::: :: :   :  :  ::::: :   :::  :: : : : : : 
NC_060 ATTACATATTTTATTCT-GTACATAAAATATCAAAGTACACCAAATATATCTTCTATAGTGTACATAAAATATCAAAGTACCCAA--ACTATACATTAT-
    94907500  94907510   94907520  94907530  94907540  94907550  94907560  94907570    94907580  94907590  

   36320     36330     36340     36350     36360     36370     36380      36390       36400     36410      
NC_021 AAGATGAACATATCAAAGAAATACCCATAAAATCTAAAAGTAAACAAGAGAATATTCTGTTTGCGT-TATCGCAAATAGA--AAATGCTAATGATGAATT
       :   :: :::::  : :  ::    ::: :::: :: :    :  : :   :::   : :    ::  :::  : :::::  : :::::    :: :: :
NC_060 ATACTGTACATAAAATATGAAATTACATCAAATATATATTATATTAGGTACATAAAATATGAAAGTACATCAAATATAGATTATATGCTGTACATAAAAT
        94907600  94907610  94907620  94907630  94907640  94907650  94907660  94907670  94907680  94907690 

      36420          36430     36440     36450     36460     36470     36480      36490     36500          
NC_021 AAGAAA-----AGAAATATATGACGTTATTAAAAATGCTAGAAATAGAAACACACATCCTTATCATAAATTATTTACT-TTTTTACAATAT--AATTATA
       :  :::       :::::::: :  ::::  :   : :  ::::::  ::    ::  :  :   :: ::::: :::: :   :: :::::  :: ::  
NC_060 ACCAAAGTACCCCAAATATAT-ATTTTAT--ACTGTACATGAAATATCAAAGTTCA--CAAACTGTATATTATATACTGTAGATAAAATATCAAAGTACC
        94907700  94907710     94907720  94907730  94907740    94907750  94907760  94907770  94907780      

    36510         36520        36530     36540       36550     36560      36570     36580     36590        
NC_021 CGAGG-ATAAA---TATA---GAAAAAGACTATTTGACGT--TAGAAGAATGTCGTAGTTTAATTA-ATATTATGTTAAAATCTATGATATTTCTTTCTT
       : ::: ::: :   ::::    : ::: : :: :  : ::     ::: ::::  ::  :    :: :::  :: : ::: :  :: : :: : :    :
NC_060 CAAGGTATATATTCTATACTGTAGAAAAAATA-TCAAAGTACCCAAAGCATGTATTATATACTGTACATAAAATATGAAAGTACATCAAATATAT---AT
   94907790  94907800  94907810   94907820  94907830  94907840  94907850  94907860  94907870  94907880     

    36600     36610     36620       36630     36640     36650     36660     36670     36680         36690  
NC_021 TTAAATCTGATATATTATATTATAAGG--AATCAGATATATATTATAATGATATTTTGCCTGATTAAAACTATTTACAAACAGT-TATATT---TTATTT
       :: : :::: :: :: : :: : :: :   : ::::::::::::    : ::: : : : : :  : : : :  :::  : : : :: :::   :  : :
NC_060 TTTATTCTG-TACATAAAATAACAAAGTACACCAGATATATATT----TTATAGTGTACAT-AAAATATCAAAGTACCCAAACTATACATTACATACTGT
       94907890   94907900  94907910  94907920      94907930   94907940  94907950  94907960  94907970      

          36700         36710     36720     36730     36740     36750     36760     36770     36780        
NC_021 TTATAAAA----GTGTTTTAAAATATTAATATTATATTATTTTCGTATAATAAATATTAAAATAAAATATCTACAGAATGGAATCAGAACATAAAAATAA
         ::::::    :  ::  :  : ::  :::::::::::  : ::::    :::::: ::: :: :  :  :: ::: :  :  :   ::::::::   :
NC_060 ACATAAAATATGGAATTACATCAAATATATATTATATTAGGTACGTA----AAATATGAAAGTACATCAAATATAGATTATATACCATACATAAAA--TA
   94907980  94907990  94908000  94908010  94908020      94908030  94908040  94908050  94908060    94908070

    36790     36800     36810     36820     36830     36840     36850     36860     36870     36880        
NC_021 TAAAGTTGAAATCGAAAAAAAGATAAACTATGAATCTGAAGAAGATACGGACGTATGTGAAAGTGACGAAGAAATAAAAATTAATTCTTGTTCGTCTGAT
       :::::  :::  : ::: : : :: :  ::     ::: : : ::         :: : :::::    :  :: :: : ::::  :  :::   :   ::
NC_060 TAAAG--GAACCCCAAATATATATGATATA-----CTGTACATGA--------AATATCAAAGT--TCACAAACTATATATTATATACTGTAGATAAAAT
           94908080  94908090       94908100          94908110    94908120  94908130  94908140  94908150   

    36890     36900     36910     36920        36930     36940        36950        36960     36970         
NC_021 TCTGACGAAACTAATGAATCTGATAATGACGAAACTG---ACGAAGAAGAAAATATC---ATCAAGAGT--TTTCCTGT-TTTAGACGACGATAAACATA
           : : : : :: : ::   ::: :  : : ::::   :  :: :  ::: :: :   : ::::  :  : : ::::   :: :  : :: ::  : :
NC_060 ATCAAAGTACCCAAGGTAT---ATATT--CTATACTGTAAAAAAAAATCAAAGTACCCAAAGCAAGTATTATATACTGTACATAAAATATGA-AAGTACA
      94908160  94908170       94908180  94908190  94908200  94908210  94908220  94908230  94908240        

   36980      36990     37000      37010     37020       37030      37040        37050          37060      
NC_021 TCAAA-ATGTTAGAATTCCTAAAACTG-GCATTTACTAATAAA--AATTCGGATATAAACAAT-TAAT---CATTAATTTTTTAAT-----AATATATTA
       ::::: :: :    :::  : :  :::  :::  : ::: :::  :   : :::::: :   : :: :   ::: :: : :  :::     ::  :::  
NC_060 TCAAATATAT----ATT--TTATTCTGTACATAAAATAACAAAGTACACCAGATATATATTTTATAGTGTACATAAAATATGAAATTACCCAAACTATAC
  94908250      94908260    94908270  94908280  94908290  94908300  94908310  94908320  94908330  94908340 

      37070     37080      37090      37100     37110     37120     37130     37140     37150     37160    
NC_021 TTTTGATGTTTTATAATAAAT-TTCAACAATAAC-GAGATATAGTTTTTTATGATAATTAATATTATACGAGATATTAAAATTGAAAAATTAATCATAAA
        ::  ::  : :: :  :::: :  ::  : : :  : ::::: : : ::: : ::  ::: ::   :    : :: :::  :  :  ::  : :::: :
NC_060 ATTAAATACTGTACATAAAATATGGAATTACATCAAATATATATTATATTA-GGTACGTAAAATATGAAAGTACATCAAATATAGATTATATACCATACA
        94908350  94908360  94908370  94908380  94908390   94908400  94908410  94908420  94908430  94908440

        37170     37180     37190           37200       37210     37220     37230      37240     37250     
NC_021 TATAACATTTATAATCATGCATTCTA------ATAAAGAACAT-ACATAT-TATGTACCAAATACACGTATTAATAAATGTA-ATAAATTACGATCGCTT
       :: :: ::  :  : :    : : ::      :::  : :::: : ::::  : :: :  ::   :  :::::   : :::: ::::: ::  :  :  :
NC_060 TAAAATATAAAGGAACCCCAAATATATATGATATACTGTACATGAAATATCAAAGTTCACAAACTATATATTATATACTGTAGATAAAATATCAAAG--T
         94908450  94908460  94908470  94908480  94908490  94908500  94908510  94908520  94908530          

       37260     37270     37280     37290     37300     37310     37320     37330     37340      37350    
NC_021 GTTCAAAATATATCATATATATTATTAGTACTCGCGGTTTTAAGTATCATTGGTATCTGCTTATTTATATTATATAAAAAAGAAAATAATAT-ACACGTA
          :::  :::::  : :::: : : :  :        :  :: :: :    : :: :  :::: ::   :: :::::: :  :::  : :: : :  ::
NC_060 ACCCAAGGTATATATTCTATACTCTAAAAA---AAATATCAAATTACCCAAAGCATGT-ATTATATACTGTACATAAAATATGAAAGCACATCAAATATA
 94908540  94908550  94908560     94908570  94908580  94908590   94908600  94908610  94908620  94908630    

        37360     37370     37380     37390      37400     37410     37420      37430     37440     37450  
NC_021 TATTATCAAGAATACGATGATAAATTTAAATATTCTGTATTGTAT-TATTATAATAAATACGTTAATAGATAT-AACGCACCACAAAATTTATTCGTTGT
       ::::::    : :: :   ::::: :   : : :   ::   :::  :: :::     ::: : ::   :::: :: : : : : :::: ::: :  :  
NC_060 TATTAT----ATTAGGTACATAAAATATGAAAGTACATAAAATATAGATGATATACTGTACATAAA---ATATCAAAGTAGC-CCAAATATATACTATAC
     94908640      94908650  94908660  94908670  94908680  94908690     94908700   94908710  94908720      

          37460     37470     37480     37490     37500      37510     37520     37530     37540     37550 
NC_021 TGCTAATAAAAAATTATCAGAAATTTATAAAATGAACATAATAGATATAATCT-CATCGCGTAGATGCGGATTAAGAGATGATGATGTATCACATAATAT
        :   : :  ::: ::::: ::::::: :::::  : ::: :  ::::::: : :::    ::     : :   : ::     :: :::: : ::: : :
NC_060 AGTGTACATGAAA-TATCA-AAATTTACAAAAT--ATATATT--ATATAATGTACATAAAATATCAAAGTACCCAAAG-----GAAGTATTATATACTGT
   94908730   94908740   94908750    94908760    94908770  94908780  94908790       94908800  94908810     

           37560     37570     37580     37590      37600     37610     37620       37630     37640        
NC_021 TGATGTTTGTAAAAATAATAATAATGATATTATTTATTAT-AAAATAGATTATACATGTACAGAGGAACAATCTATAAT--TATTCATAATACTCTTAAA
         ::    :   :::  : :  ::  ::::  :::::: :  : ::: : :::  : :::::   ::   :: : : ::  : : ::::: : : : :: 
NC_060 ACATAAAAGATGAAAGCACATCAAATATATATTTTATTCTGTACATAAAATATCAAAGTACACCAGATATATATTTTATAGTGTACATAA-AATATCAAG
    94908820  94908830  94908840  94908850  94908860  94908870  94908880  94908890  94908900   94908910    

    37650     37660     37670     37680     37690     37700     37710     37720      37730     37740       
NC_021 TTATATTCAGAATTCAATATCATGTTTTATGTTGGAAACGATTATAAAATAAATATATTTTGTAATTATTCAAGTAATA-ATGAATTTGGTAATATAATC
         :     :  :: :: ::: ::  : ::  :   : : :    :: :  :::::::: :: : ::::   : :::: : :::::  :      :  :: 
NC_060 GAACCCAAACTATACATTAT-ATACTGTACATAAAATATGGAATTACATCAAATATATATTAT-ATTAGGTATGTAAAATATGAAAGTACATCAAATATA
     94908920  94908930   94908940  94908950  94908960  94908970   94908980  94908990  94909000  94909010  

     37750     37760      37770     37780     37790       37800     37810          37820     37830         
NC_021 GATCATAAGTCACATTTATCA-ATAACGGTGAGTGACAACATAAA--AAATGAATTAAACCATATATTAA-----GCCATATATTTATTGGAAAACATAA
       ::: :::   :: :  ::  : :::: ::  :  :  :: ::: :  : ::    :: :  : :::: ::      : :  ::: ::::  : :   :: 
NC_060 GATTATATACCATACATAAAATATAAAGG-AACCGCAAATATATATGATATACTGTACATGAAATATCAAAGTTCACAAACTATATATTATATACTGTAG
       94909020  94909030  94909040   94909050  94909060  94909070  94909080  94909090  94909100  94909110 

   37840     37850       37860     37870      37880     37890      37900      37910     37920     37930    
NC_021 ATTTGAAGTTAA--TTCATATGCTTTCCTATATTAT-TGGAACATAATGAATATGAAATTA-ATATAG-ATGATATATATAAATTTAAAAATAAAATAAG
       ::   :  : ::  : :  : : : :  :::  :::   : ::: ::  ::::: ::: ::   : :: :::   ::::::    :  : :::::::: :
NC_060 ATAAAATATCAAAGTACCCAAGGTAT-ATATTCTATACTGTACAAAA--AATATCAAAGTACCCAAAGCATGTATTATATA---CTGTACATAAAATATG
        94909120  94909130   94909140  94909150    94909160  94909170  94909180     94909190  94909200     

         37940     37950      37960     37970     37980        37990     38000     38010        38020      
NC_021 AAA-TTGTTGAAAAATA-ATATAAATATTATAATAATGGATCATTTTATTATA---ATATATTTGATAATAAACATATTATTTC-TAGTA--TATAACAT
       ::: :   : ::: ::: :: : : : :    ::::   : ::   ::    :   :::::::: ::: :  :::::  :: ::  :: :   : :  ::
NC_060 AAAGTACATCAAATATATATTTTATTCTGTACATAAAATAACAAAGTACACCAGATATATATTTTATAGTGTACATAAAATATCAAAGCACCCAAACTAT
    94909210  94909220  94909230  94909240  94909250  94909260  94909270  94909280  94909290  94909300     

      38030     38040     38050       38060      38070     38080     38090     38100     38110      38120  
NC_021 AGAGTCCTTACCATGCAGGGACTAT--ACAGAAAGTAAATAT-TATTGTGATATATATTATAAATGTGTTGATGATAAACTAAAAATAAATTCT-TGTAA
       : : : : :::  : ::   : :::  :   : :  :::::: :::: :  ::  ::    ::::    :::    : :  ::: ::: ::: : :   :
NC_060 ACATTACATACTGTACATAAAATATGGAATTATATCAAATATATATTATATTAGGTACGTAAAAT---ATGAAAGCACATCAAATATAGATTATATACCA
    94909310  94909320  94909330  94909340  94909350  94909360  94909370     94909380  94909390  94909400  

           38130     38140        38150     38160      38170     38180      38190     38200     38210      
NC_021 TA-ATAATACTGTTAGATA---CAAAGATATGTGTATTACACAAGATG-AATATAAAAATATTACAGGAAAT-TACTGCGCTAAATGCGTAAAA-ACTAG
       :: :::: :     ::  :   :::: :::: ::   :::   : ::: ::::: ::: : : :::    :: :: :        : : ::::: :  : 
NC_060 TACATAAAATATAAAGGAACCCCAAATATATATGATATACTGTACATGAAATATCAAAGT-TCACAAACTATATATTATATACTGTACATAAAATATCAA
       94909410  94909420  94909430  94909440  94909450  94909460   94909470  94909480  94909490  94909500 

       38220     38230     38240     38250     38260     38270     38280     38290     38300     38310     
NC_021 AGTGTTCCCTGGAATACATTATAGTCCAATAGAATGTGATAAATTATCTAATTTTATGTGCTGTTTCCAAGAAACATATTTCACAATATACTGTACTAAG
       :::  : :  :: ::: ::: :: : :  :: ::      ::: :::: ::   ::      :  :  :  : : :   : :: :: :::    : ::  
NC_060 AGTACT-CAAGGTATATATTCTA-TACTGTAAAA------AAAATATCAAA--GTACCCAAAGCATGTATTATATACTGTACATAAAATATGAAAGTACA
         94909510  94909520   94909530        94909540    94909550  94909560  94909570  94909580  94909590 

       38320     38330     38340     38350           38360     38370      38380     38390     38400        
NC_021 GCATCTACTATAATACATTTTGGTAATAAATATAAC------GACGATGATTATTATTGGATAAAAGAC-TATTATAATACAGATTGTAAAACTATTTTA
        ::  :: :::: :  ::::::   ::::: :::::       :: : :::   ::::  :::    :: ::  :::  : :: :    ::::::   ::
NC_060 TCAAATA-TATATTTTATTTTGTACATAAA-ATAACATAGTACACCA-GATATATATTTTATAGTGTACATAAAATATCAAAG-TACCCAAACTA---TA
         94909600  94909610  94909620   94909630   94909640  94909650  94909660  94909670   94909680       

    38410     38420      38430     38440      38450     38460         38470      38480       38490         
NC_021 GAAAATAGACGGT-TATAATTATTATTGGTTTATAT-AATTAATTATATATATTTTTTATTTA----ATTAACCTA-AT--AATTTTGAAAAATTAATAT
        :  : : :: ::  ::::  : ::: :  ::: :: :: ::  ::: ::::::   ::  ::    :: ::  :: ::  ::: : ::  :  ::  ::
NC_060 CATTACATACTGTACATAA--AATATGGAATTACATCAAATATATAT-TATATTAGGTACGTAAAATATGAAAGTACATCAAATATAGATTATATACCAT
     94909690  94909700    94909710  94909720   94909730  94909740  94909750  94909760  94909770  94909780 

   38500     38510     38520     38530     38540     38550     38560     38570     38580     38590         
NC_021 TAATATATAATAGTTGCTCGCGTTGTAACAATGGCAGTCACATTTAATAAAATTGTAGGTAAAACTAGACAAATATTTTTAATAGTAGACAAAAATTCA-
         ::: :  :::   :  : :    ::   :::  :   ::  :  :: ::::   :      :: :   : ::::: :  :  ::::: ::::  ::: 
NC_060 ACATAAAATATAAAGGAACCCCAAATATATATG--ATATACTGTACATGAAATATCAAAGTTCACAAACTATATATTATATACTGTAGATAAAATATCAA
        94909790  94909800  94909810    94909820  94909830  94909840  94909850  94909860  94909870         

       38600     38610     38620     38630     38640     38650     38660     38670     38680     38690     
NC_021 ---TTACATGGAAAATGCTTAGCTATAGCTATAGTAATTAATGAAATGTGTAAAAAACATAATATTAAATGTAATATAATTCGTAAATATATATTAGAAG
          :  :: :: : ::   :: ::::: :: ::  ::  ::: ::: ::    ::: :::  ::::  :: :: : ::   : :::: ::::   :: : 
NC_060 AGTTCCCAAGGTATAT--ATA-CTATA-CTGTAAAAAAAAATCAAA-GTACCCAAAGCAT-GTATT--ATATACTGTA---CATAAA-ATATGAAAGCAC
94909880  94909890     94909900   94909910  94909920   94909930     94909940     94909950   94909960       

       38700     38710     38720     38730     38740     38750     38760     38770     38780     38790     
NC_021 ATAATAATAAATATTATAATCATTTTATGGTAAGCGATGGTTCTGTTTGTGCGGATACGACCCTTATTTCACCAGAAATGATATGTGATGAAATATTAGG
       :  : :::: :::::::: :   :  ::   :   ::  :: :      :   :::   :  ::   : ::  : : :: : :   :   ::::::    
NC_060 ACCA-AATATATATTATAGTTGGTACATAAAATATGAAAGTACATAAAATATAGATGATATACT--GTACATAAAATATCAAAGTAGCCCAAATATACAT
  94909970   94909980  94909990  94910000  94910010  94910020  94910030    94910040  94910050  94910060    

       38800     38810     38820     38830     38840     38850     38860     38870     38880     38890     
NC_021 TACTAATAATTTATCTGAAGAAGAAAGATTAGAGGAAGATAACTTATATAAACAGTATCAATCATACATTAATGGTGAACTTGAATTAGTTGAATATTTT
       :::  : : : ::  ::::  :  :: :::     :: :::  ::::::::     :: ::  ::  :   :     : :  : ::::  :  :   :  
NC_060 TAC--AGAGTGTACATGAAATATCAAAATTTACAAAATATATATTATATAATGTACATAAAATATCAAAGTACCCAAAGCAAGTATTA--TATACTGTAC
       94910070  94910080  94910090  94910100  94910110  94910120  94910130  94910140  94910150    94910160

       38900      38910      38920     38930     38940     38950      38960     38970     38980     38990  
NC_021 AAAAAAAATTATA-TGGATAAAATA-ATATTATAGTAAAATTTATAACACTTTATCGT-TTTTATTTAGTTATTTTATAATATACTGATATATTTTTATA
       : :::: :: : : :  :: ::::: ::::: :: :    :  :::: :  : :  ::     :  ::  ::::::::: : :::  ::: : : : :  
NC_060 ATAAAAGATGAAAGTACATCAAATATATATTTTA-TTCTGTACATAAAATATCAAAGTACACCAGATATATATTTTATAGTGTAC--ATAAAATATCAAG
         94910170  94910180  94910190   94910200  94910210  94910220  94910230  94910240    94910250       

          39000     39010     39020     39030         39040     39050              39060        39070      
NC_021 TAATATGATTGATCGTTTATAGTCTATAATTGTAACACTTTGGAA----ATAAAATACATAATTTATT---------ATATTTAAATGT---TTAACGAT
         :    :   ::   :::::  :: ::  :   : : : :: ::    :: ::::: ::: : ::::         : :: : :: ::   : ::  ::
NC_060 GTACCCAAACTATACATTATACACTGTACAT---AAAATATGAAATTACATCAAATATATATTATATTAGGTACGTAAGATATGAAAGTACATCAAATAT
  94910260  94910270  94910280     94910290  94910300  94910310  94910320  94910330  94910340  94910350    

      39080     39090      39100         39110     39120       39130       39140     39150      39160      
NC_021 ATAATTGATAAAATAAAAAATA-ATCAAATAA----ATCTATATTCTTTGAAC--GATTTACAATAT--GATTTGAGGAAAAATATATTCGA-AATGTTT
       : : :  :::   :: : :::: :: ::: ::    : ::::::  : :  ::   :  :  :::::   : :  :  ::  :::::::  : : :::  
NC_060 AGATTATATACTGTACATAATATATAAAAGAACCCCAACTATATATTATATACTGTACATGAAATATCAAAATACACAAACTATATATTATATACTGTAC
     94910360  94910370  94910380  94910390  94910400  94910410  94910420  94910430  94910440  94910450    

      39170      39180      39190     39200     39210     39220     39230     39240        39250     39260 
NC_021 TTAGAAAATGAAA-TA-TTTATATATAAGTTATATAGTATAGTTAAATCATTTTATTTAAATAAACCAATTATTGTGAA---TAAATTAGCATCTTTAAT
        :: :: :: ::: ::    :  ::::  :: :::: : ::   :::  : :  :  ::   ::: ::  :::: :  :   :: : ::  :: :  :: 
NC_060 ATAAAATATCAAAGTACCCAAGGTATATATTCTATACTGTACAAAAAATA-TCAAAGTACCCAAAGCATGTATTATATACTGTACA-TAAAATATGAAAG
     94910460  94910470  94910480  94910490  94910500   94910510  94910520  94910530   94910540  94910550  

           39270     39280     39290     39300     39310     39320     39330      39340     39350     39360
NC_021 ATTATTAAATAGACCTCTGTCTGGTAATCTAGAAGTTGATATACCTGTAGATTCTGAGTTTATTAAAACAATTTTAT-CAAATTATTATACCTTAGAAGA
          :: ::::: :  :     : :  :  :: ::  ::: :   :   : ::   :: : : :   :   ::   :: ::::  :    :::  : :   
NC_060 TACATCAAATATATATTATATTAGGTACGTAAAATATGAAAGTACATCAAATATAGATTATGTACCATACATAAAATACAAAGGA----ACCCCAAATAT
       94910560  94910570  94910580  94910590  94910600  94910610  94910620  94910630      94910640        

            39370       39380     39390     39400     39410     39420     39430     39440     39450        
NC_021 ATATAATATA--GAACAAAATTTTTTTCCGCCAAATTTAATTATTGATTTTATAAATAATTTAAATATAGTTATTAACGAATATTATACTAAATTTTCTA
       :::: :::::  : :::  :  : :      :::: :: :  :   :: :  :: ::: : :: : : :  ::: :: : :    :   :: :: :::: 
NC_060 ATATGATATATTGTACATGAAATAT------CAAAGTTCACAAACTATATATTATATACTGTAGAGA-AAATATCAAAGTA-CCCAAGGTATATATTCT-
 94910650  94910660  94910670        94910680  94910690  94910700   94910710  94910720   94910730          

    39460     39470        39480     39490      39500     39510     39520     39530     39540      39550   
NC_021 ATATAATAGATAAAAT---AAAATTTAATGAGATTGTATCAGA-AAAATCAAAAATAGATAATAATATATTTATTGTAAATCCTTATGAT-TATATATAT
       :::   :: : :::::   ::: :      ::  ::::: : : :   :  : :: : :: : : :: ::  : : :: ::  ::::  : :: ::: : 
NC_060 ATACTGTACAAAAAATATCAAAGTACCCAAAGCATGTATTATATACTGTACATAAAATATGAAAGTACATCAAATATATAT-TTTATACTGTACATAAAG
94910740  94910750  94910760  94910770  94910780  94910790  94910800  94910810  94910820   94910830        

         39560      39570      39580     39590       39600      39610      39620      39630     39640      
NC_021 TATGAATTTATA-AATACAAATA-ATTCTAGTATTGCTTTAAGA--AAATTA-ACAAAATATA-ATATAGTATTATAC-GAAGATTCTATATCATTAGAA
       ::  ::  :: :  : : : :::  :: :::: :   :  :: :  ::::::  :::: :::: ::    :: : :::  :: ::     :: :    ::
NC_060 TAACAAAGTACACCAGATATATATTTTATAGTGTCCATAAAATATGAAATTACCCAAACTATACATTACATACTGTACATAAAATATGGAATTACATCAA
 94910840  94910850  94910860  94910870  94910880  94910890  94910900  94910910  94910920  94910930        

      39650     39660     39670     39680     39690     39700     39710     39720     39730     39740      
NC_021 TTTCATCTTAACGCATTTATAAAATGTAATAAGGTTGATCATTATAATTCTAATTTATATAAATCTGATAATATTGATATTGATTTTATATTTTTAAAAA
        :  :: :::    :  ::   ::  ::  :: ::  :::     :: : ::  :::::::      :::: ::  : :   :    : :: : ::  : 
NC_060 ATATATATTATATTAGGTACGTAAAATATGAAAGTACATC-----AAATATAGATTATATACCATACATAAAATATAAAGGAACCCCAAATATATATGA-
 94910940  94910950  94910960  94910970       94910980  94910990  94911000  94911010  94911020  94911030   

      39750     39760     39770       39780     39790     39800     39810     39820     39830     39840    
NC_021 TTAATTTTATTCAAGATAAAAATTTCAA--TTATAAAACATTTTCTTCGAAACATGGAGATATTTTAACTTATAATAGTCCATATGTTATAAATTC    
            : :: :: : ::  :::: ::::  ::   ::::  : : ::  : :: :: :::     :::  ::: : ::: :  : : :::: ::::    
NC_060 -----TATACTCTACAT-GAAATATCAAAGTTCACAAACTATATATTATATAC-TGTAGA-----TAAAATATCAAAGTACCCAAGGTATATATTCTATA
            94911040   94911050  94911060  94911070   94911080       94911090  94911100  94911110  94911120

NC_060 CTGTAAAAAAAATATCAAAGTACCCAAAGCATGTATTATATACTGTACATAAAATATGAA
         94911130  94911140  94911150  94911160  94911170  94911180


>>><<<
 12>>>AF063866_Melanoplus_sanguinipes_entomopoxvirus_chr13 - 39887 nt
Library: T2T_human_dustmasked_combined_extraction.fa
  565347808 residues in     5 sequences

Statistics: MLE_cen statistics: Lambda= 0.0101;  K=1.411e-09 (cen=208)
 Statistics E2: (shuffled [392]) MLE statistics: Lambda= 0.0416;  K=4.522e-08
 statistics sampled from 3366 (3548) to 3366 sequences
Algorithm: FASTA (3.8 Nov 2011) [optimized]
Parameters: +5/-4 matrix (5:-4)xS, open/ext: -12/-4
 ktup: 6, E-join: 0.25 (0.933), E-opt: 0.05 (0.849), width:  16
 Scan time: 304.250

The best scores are:                                                opt bits E(5) E2()	%_id  %_sim   bs  alen  an0  ax0  pn0  px0  an1  ax1 pn1 px1 gapq gapl  fs 
NC_060937.1 Homo sapiens isolate CHM13 chromosome 13, al (113566686) [f] 8287 150.9 8.5e-33  1e-144	0.537 0.537 10746 41853   14 39882    1 39887 2894448 2934305 2846961 2996950 1984 1995   0

>>>AF063866_Melanoplus_sanguinipes_entomopoxvirus_chr13, 39887 nt vs T2T_human_dustmasked_combined_extraction.fa library

>>NC_060937.1 Homo sapiens isolate CHM13 chromosome 13, alternate assembly T2T-CHM13v2.0          (113566686 nt)
 initn: 217 init1: 124 opt: 8287  Z-score: 685.5  bits: 150.9 E(5): 8.5e-33 E2(): 1e-144
banded Smith-Waterman score: 10746; 53.7% identity (53.7% similar) in 41853 nt overlap (14-39882:2894448-2934305)

                                10        20        30        40        50        60        70        80   
AF0638                  TGCGTTAGTTGCAATAAAGAAACTAAAAATAAAAATAATGGATTTTTAATTAAAAATAAAAATAATTATAGATTACATTCTAT
                                     :: ::   ::  :::  : : :: ::    : :  :: ::: :: ::: ::  :  :   :: ::: :::
NC_060 AAGGTATATATTCCATACTGTACAAAAAATATCAAAGTACCCAAAGCATATATTATATGCTGTACATAAAATATGAAAGTACATCAAATCTATATTTTAT
   2894420   2894430   2894440   2894450   2894460   2894470   2894480   2894490   2894500   2894510       

            90       100        110       120       130       140        150       160            170      
AF0638 TTGTGATGTATGTAATA-AACAAAAATCATCATTTATTGGTGCAAGTAAGGTACCTGAAAAAT-TATATAATAAAATTA---ATGAAAAA--AAACA-AA
       :     ::::  ::: : : ::::   :: ::  :::   : : : ::   ::: : ::: ::  :  ::   ::: ::   :: : : :    ::: ::
NC_060 T----CTGTACATAAAATATCAAAGTACACCAAATATATATTCTA-TACTTTACATAAAATATCAAGGTACCCAAACTATACATTATATACTGTACATAA
       2894520   2894530   2894540   2894550    2894560   2894570   2894580   2894590   2894600   2894610  

         180       190       200       210       220       230       240       250       260       270     
AF0638 AATAATAAGTGAAATCATGTATGAACAGGTTAAAGAATTTATAAAATTAAATAATATTACATTAAGTGAATCATATCTTAATCAGTTAAATGTTGATATA
       ::::  :: : : ::::  :::  :     : : : :  :: :: :: :::  : :: : ::  ::   :: ::::  :   :: : :::: :  :  ::
NC_060 AATATGAAATTACATCAAATATATATTATATTAGGTACATAAAATATGAAAGTACATCAAATATAG---ATTATATACTGTACA-TAAAATATCAAACTA
        2894620   2894630   2894640   2894650   2894660   2894670      2894680   2894690    2894700        

         280        290          300       310       320       330       340       350       360       370 
AF0638 AATAAA-ATATATTATGTAAT---AATATCATGTGAAGAAATAAAAGATAAATCTTTATATGATGAAAATACATTAATTATATATAATGACGATTCTATA
          ::: :::::: :: :: :    ::   :: : :::  :   ::  :: : : ::::::  ::    ::::: ::  ::::  ::: :: ::   :::
NC_060 CCCAAATATATATCATATACTGTACATGAAATATCAAGGTACCCAAACTATA-CATTATATACTG----TACATAAA--ATATGAAATTAC-ATCAAATA
  2894710   2894720   2894730   2894740   2894750   2894760    2894770       2894780     2894790    2894800

             380       390       400       410       420       430       440       450       460       470 
AF0638 TCTGAATATATTATTAATAAACTATTTGAAATTATTATACAATATGATCATATAAAAATATTAGGTAATTGTACAAATATAAATTTAACTGATAAAAAAA
       : : : :: ::::   ::: :  :: ::::::::  ::  :::::    ::::    ::::::::::  :::: :::::: ::  ::: : : : : : :
NC_060 TAT-ATTAGATTAGGTATATAAAATATGAAATTA-CATCAAATAT----ATAT---TATATTAGGTA--TGTA-AAATATGAAAGTAAATCAAATATAGA
           2894810   2894820   2894830    2894840          2894850     2894860    2894870   2894880        

             480          490              500       510       520       530       540        550       560
AF0638 AATTAAAATGT---TATTATATAAAA-------AAAGATAAAAACAAAAAATTAGATGATTTTATAAAATTGTATAAAGCAATATTA-ATTTTGAAAAAT
          :: : :::   ::  :::  :::       ::: ::: :    : :   :: ::::  :   ::: :: :  ::    :::::: ::  :: :::  
NC_060 TTATATACTGTACATAAAATACCAAAGTACCCCAAATATATATTTTATACTGTACATGAAATATCAAAGTTCTCAAACTATATATTATATACTGCAAATA
  2894890   2894900   2894910   2894920   2894930   2894940   2894950   2894960   2894970   2894980        

              570       580       590       600       610       620       630       640        650         
AF0638 TAATAGAATAATCAACATTCCTTTTATTTGGTGGTGGTTTAGTTTTAGATTTTTAGTTTAGTTAATTAAGTTTTAACATGCT-TATTAAACATTCCATTG
        ::::  : : :   ::     : ::::   :  ::    :     : : : : :   ::   ::   :  : : : ::::: ::   :: ::   ::  
NC_060 AAATATCAAAGTACCCAAGGTATATATTCCATACTGTACAA-----AAAATATCAAAGTACCCAAAGCATATATTATATGCTGTACAGAAAAT---ATGA
  2894990   2895000   2895010   2895020        2895030   2895040   2895050   2895060   2895070      2895080

     660        670       680       690       700       710       720       730       740       750        
AF0638 AAG-ACATTACAGAAATAGATCCTGACATTGTTAATATAATTGTTATATTGACAAATTAGTAACGTTTTCCTTTAACTTGTCTATTTCATTTGTAAGAAA
       ::: ::::  :: : ::: ::  : ::  :::  ::: :::    :  :  :: :: ::   :   : :  : ::  :    :::     :    : :  
NC_060 AAGTACAT--CAAATATATAT-TTTACTCTGTACATAAAATATCAAAGTACACCAAATATATATTCTATAATGTACATAAAATATCAAGGTACCCAAACT
            2895090    2895100   2895110   2895120   2895130   2895140   2895150   2895160   2895170       

      760          770       780       790        800       810        820       830       840       850   
AF0638 ATGAATT---TCATCTACATTTTCTTGGATTATTATTTCTAA-ATCTTTTATATTATTTTC-TATTAATTGATATTCTTGTAATAATTCATTATATTGTG
       ::  :::   :  : :::::    :  ::  ::::  :: :: :: : ::::::::  : : ::  :  ::: : :     ::  ::  :::::::  ::
NC_060 ATACATTATATACTGTACATAAAATATGA-AATTACATCAAATATATATTATATTAGGTACATAAAATATGAAAGTACATCAAATATAGATTATATACTG
   2895180   2895190   2895200    2895210   2895220   2895230   2895240   2895250   2895260   2895270      

           860        870        880       890       900       910       920       930       940       950 
AF0638 CAATTAAATTATC-TACTA-TGTTTTTTATTTCATTTATGTCACCTTCTTTATACTCATTTAAAACAAGTGGTTCGTATATTAATGATGATAAATATTC-
        :  :::: ::::  : ::      : ::: :::: ::    :: :    ::: :  : :: : : :: :   :  :::: :: ::   :::::   :: 
NC_060 TACATAAAATATCAAAGTACCCAAATATATATCATATACAGTACATGAAATAT-CAAAGTTCACA-AACTATATATTATA-TACTGTACATAAAATATCA
    2895280   2895290   2895300   2895310   2895320    2895330   2895340    2895350    2895360   2895370   

                 960       970       980       990       1000      1010      1020      1030      1040      
AF0638 -GTTACTTAA--TTTTCTTAATATATTTGATTCATATTGAGAATAATTA-ATCATTAATATAATCATTATTAATGATGAAACTAAAATTATTAAAATAAT
          :::  ::  : : : : ::::: :  :   : : :  ::  ::::: ::::  ::::::   :::::  :: : : :  ::::: ::: ::: : : 
NC_060 AAGTACCCAAACTATACATTATATACTGTACATAAAATATGA--AATTACATCA--AATATA--TATTAT--ATTAGGTATGTAAAA-TATGAAAGT-AC
       2895380   2895390   2895400   2895410     2895420     2895430       2895440   2895450    2895460    

       1050      1060      1070       1080      1090      1100      1110      1120      1130          1140 
AF0638 ATATACCTTCATTTATATCTAATCAATTAAATA-TAATGGACTCATTGATACTATATAATATATTTTATTATACCGACATATTAAA----TTAGATTTTT
       ::  :   :   ::::::    :  :: :::::  :: : :: :    : : :::::  :::: : ::  ::   :: :::: :::    : : : : : 
NC_060 ATCAAATATAGATTATATACTGTACATAAAATACCAAAGTACCC--CAAAAATATATTTTATACTGTA-CAT---GAAATATCAAAGTTCTCAAACTCTA
       2895470   2895480   2895490   2895500     2895510   2895520    2895530      2895540   2895550       

            1150      1160      1170      1180      1190      1200      1210      1220       1230          
AF0638 CAAATGATAATTTAAAAAATGGATCACCATCATAATTGTTTAAAATAACAAAAGAACAATTAATATTTCCTTCTTCAGTTTCAGTA-ATATT-TATACAT
        :    ::: :  : : ::   ::::   :    :   : :: : :    :  : ::::  :::::     :   ::     :: : ::::: ::: : :
NC_060 TATTATATACTGCACATAAAATATCAAAGTACCCAAGCTATATATTCCATACTGTACAAAAAATATCAAAGTACCCA----AAGCATATATTATATGC-T
   2895560   2895570   2895580   2895590   2895600   2895610   2895620   2895630       2895640   2895650   

    1240      1250       1260      1270      1280       1290      1300      1310      1320       1330      
AF0638 CTACATCTAACATTTAA-TTTGTGAAATATTTCAGTTAACCTATA-AGGAAATATGTATTTATCAGAATTTCTAATATTATCAATA-AATTCATTTAATA
        :::::  :: ::  :: :   : :::::: :   :::  :: :: :  ::::::  :  :   : :: :    ::::  :: :::   : :::  ::::
NC_060 GTACATAAAATATGAAAGTACATCAAATATATATTTTATTCTGTACATAAAATATCAAAGTGCAACAAAT----ATATATTCTATACTGTACATAAAATA
        2895660   2895670   2895680   2895690   2895700   2895710   2895720       2895730   2895740        

       1340        1350      1360         1370      1380      1390      1400      1410      1420           
AF0638 ATATAATATCTGA--TGTACTATTATTTA---TATATATACTAAGATATTCTACCATATTAATTTCATATTTATTGAACTTTGAATATAATA----ATGA
         :   :: :  :  : ::: ::::: ::   :: ::: : :: :: :::  : :: ::  :: : :::::    : :: :  ::::: : :    :: :
NC_060 TCAAGGTACCCAAACTATAC-ATTATATACTGTACATAAAATATGAAATTACATCAAATATATATTATATT--AGGTACATAAAATATGAAAGTACATCA
  2895750   2895760    2895770   2895780   2895790   2895800   2895810     2895820   2895830   2895840     

      1430      1440      1450      1460      1470        1480      1490      1500      1510      1520     
AF0638 TATGTATTTATCTATATCAATATTTATATTTTTTAAATAATTCAAAGTATTT--TCTATTCTAGATGGATCATCTGGTTTGATAAATAAATCATTATA-A
        :: ::  : :::::: :  ::  :: : : :  :: ::    ::  ::: :  : :: : :: ::: :  :::    :: : :::  :   :::::: :
NC_060 AATATAGAT-TCTATA-CTGTACATAAAATATCAAAGTACCCAAATATATATCATATACTGTACATGAAATATCAAAGTTCACAAACTATATATTATATA
     2895850    2895860    2895870   2895880   2895890   2895900   2895910   2895920   2895930   2895940   

         1530           1540      1550      1560         1570      1580      1590       1600       1610    
AF0638 TAGTCCAT--ATTATTA---TATTTAAAAACTAAAATGTATTC---CCATAAATACTGATAATTAATATGTTTAAATGTTGTT-TGTA-GTAAATCTTTA
         :: :::  : ::: :   ::   :::   :: : : :::::    : ::::   ::: :::::       :: :: :: ::  ::: :::::   : :
NC_060 CCGTACATAAAATATCAAAGTACCCAAACTATACATTATATTCTGTACTTAAAATATGA-AATTACATCAAATATATTTTATTAGGTACGTAAAATATGA
       2895950   2895960   2895970   2895980   2895990   2896000    2896010   2896020   2896030   2896040  

         1620      1630      1640      1650      1660      1670      1680      1690      1700        1710  
AF0638 CTATATGTTCTAATATATGTTCCTTTAGATATACGTCCTACACGTCCTTTTCTTTGAATATACATACTTTCTGTAATATACATTGTTGAGCCA--GTAAG
          ::   :: ::::::  ::   :    :: ::    :::        : :    :::::: :    :: : :: : :::::     : : :   :   
NC_060 AAGTA-CATCAAATATAGATTATATACTGTACACAAAATAC---CAAAGTACCCCAAATATATA----TTTTATACTGTACATGAAATATCAAAGTTCTC
         2896050   2896060   2896070   2896080      2896090   2896100       2896110   2896120   2896130    

           1720      1730       1740      1750      1760       1770      1780      1790         1800       
AF0638 AAACTTTTTTTGATACATTTTAC-CATTATCTATAACTAATGTTGCATTTGTA-ATAGTTATTGATGATTCTAAATAATT---AGTACTTAATATTATAT
       ::::: : : :  :::::  : : ::: :  :::    :: ::  :    ::: ::: :   :  :: : : ::: :  :   :::::  :: :  ::::
NC_060 AAACTATATAT--TACATACTGCACATAAAATAT---CAAAGTACCCAAGGTATATATTCCATACTG-TACAAAAAATATCAAAGTACCCAA-AGCATAT
      2896140     2896150   2896160      2896170   2896180   2896190    2896200   2896210   2896220        

       1810        1820      1830      1840      1850      1860      1870      1880      1890       1900   
AF0638 -GTATATGTTTT--TTATCATTTTGTAATTTATTAATTATTGCATTTATATTTGTAATTTTGCTATGAATAGTATATATTTTATATATTTTAT-CTAT--
         :::::: : :   ::  :: :   :::  :: :: :::    ::::: : ::::  :    ::: :: :::: :     :::::::: ::: :: :  
NC_060 ATTATATGCTGTACCTAAAATATGAAAATACATCAAATATATGTTTTAT-TCTGTAGATAAAATATCAA-AGTACACCAAATATATATTCTATACTGTAC
   2896230   2896240   2896250   2896260   2896270    2896280   2896290    2896300   2896310   2896320     

                   1910      1920      1930       1940      1950      1960       1970      1980      1990  
AF0638 -TAAAAT------GGACTCTAATATTTCTTTATATTCATTA-ATTTTCTTAATTGTTTCATAAAATAT-TATTACACTTTTTCCAACAGAAGGCATATAA
        ::::::      : :: : ::   : : :::::: :  :: ::    :      :: ::: :::::: :::::   : ::    ::: ::   ::  ::
NC_060 ATAAAATATCAAGGTACCCAAACTATACATTATATACTGTACATAAAATATGAAATTACATCAAATATATATTA---TATTAGGTACATAAAATATGAAA
     2896330   2896340   2896350   2896360   2896370   2896380   2896390      2896400   2896410   2896420  

           2000      2010       2020      2030      2040      2050         2060       2070         2080    
AF0638 TTTTTTAATATACTAATTACAT-CTTTATCTTCACATTCAATTTCTTTTACTGGAAATAAAGATAC---ACCTGGAATAT-ATATTTC---AACTATATT
        :   : : :::   :::: :: :: ::  :  :   ::::  :     : :  : ::  : ::::   :: :: ::::: : : :::   :::::::: 
NC_060 CTACATCAAATATAGATTATATACTGTACATAAAATATCAAAGTACCCAAATATATAT-CATATACTGTACATGAAATATCAAAGTTCACAAACTATATA
        2896430   2896440   2896450   2896460   2896470   2896480    2896490   2896500   2896510   2896520 

         2090      2100         2110           2120       2130      2140      2150      2160      2170     
AF0638 TTTGAAATAAATTCTA---ATATTATCAA--TATC---ACTTTCTATTGT-TGCTGATATTAATACTATATTTCTAATATTATATTTTTTCTTTTTTGTT
       ::    ::: : : ::   : : ::::::  ::::   ::: :  ::: : : :::    ::: :    :  :   ::   :::: : :: : ::  :: 
NC_060 TT----ATATACTGTACATAAAATATCAAAGTATCCAAACTATACATTATATACTGTACATAAAATATGAAATTACATCAAATATATATTATATTAGGTA
             2896530   2896540   2896550   2896560   2896570   2896580   2896590   2896600   2896610       

        2180      2190      2200      2210       2220       2230      2240      2250      2260      2270   
AF0638 CTAGCAATAGCAATAGCTATATCACCAAATTTATCGTGTTC-ATGGATTTCAT-CTATAATAACACTATTACTATGTTTAATATTATTTATTGTTATTCT
            ::::  :: :: :: ::::  : ::  ::  : : :  :  ::   :: : : : :: : : : :: ::: ::::::: : :  ::      :: 
NC_060 TGTAAAATATGAA-AG-TACATCA-AATATAGATTATATACTGTACATAAAATACCAAAGTACCCCAAATA-TATATTTAATACTGTACATGAAATATCA
   2896620   2896630      2896640   2896650   2896660   2896670   2896680    2896690   2896700   2896710   

          2280      2290      2300      2310      2320      2330      2340      2350      2360      2370   
AF0638 GTTAACTGATAATACAAATGGATATAATATTGGATTATTATTATAATATTCTTTTTCTTTTTTAACATCTTTATATTTTAATATAATCGGTGATCCTGAA
            :: : : :: : ::  ::::: :        : ::: : : ::  :    : : : ::     :: :: :    :: :  :::   :  ::  ::
NC_060 AAGTTCTCAAACTATATAT-TATATACTGCACATAAAATATCAAAGTACCCAAGGTATATATTCCATACTGTACA----AAAAATATCAAAGTACCCAAA
       2896720   2896730    2896740   2896750   2896760   2896770   2896780       2896790   2896800        

          2380      2390      2400      2410      2420      2430      2440      2450      2460       2470  
AF0638 ATATTATCAAATCCCAAGCTTTTTATATAATTTATACCCATTTGTCTAATTAATGCTTTTCTTGGTAAAGACAATATTGTTTTATTTTTTTCAAA-ATTG
         ::    : ::   : ::  : :: ::::  :::     :   :: :::  ::  :::  :  ::: : : ::::    :  :  :    :::: ::  
NC_060 GCAT----ATATTTTATGC--TGTACATAAAATATGAAAGTACATCAAATATATATTTTATTCTGTACATAAAATA----TCAAAGTACACCAAATATAT
  2896810       2896820     2896830   2896840   2896850   2896860   2896870       2896880   2896890        

           2480      2490      2500      2510      2520      2530      2540      2550      2560      2570  
AF0638 GGTTTAAAAATAAAATCATTAATATTTTTATTTTCATTAGAAGTATTCCAAAATTCATATCCATCAAATAATAAATTAAACCACCAAAATAATTTAGGAA
         : :: :  : : :: :  :::::     :   ::    :: ::: :   :  :  : : ::: :::::  :::::: : ::   : ::: : ::  : 
NC_060 ATTCTATACGTTACATAA--AATATCAAGGTACCCA----AACTATACATTATATACTGTACATAAAATATGAAATTACATCAAATATATATTATATTAG
  2896900   2896910     2896920   2896930       2896940   2896950   2896960   2896970   2896980   2896990  

           2580      2590      2600      2610      2620      2630       2640       2650         2660       
AF0638 TTACAGTTGTTTTTCCAATACCTGTACCTCCAGATATAATACAATTTTTTTTTGATATAAAAAT-CTCAAATAT-TTTCA---ATTGTACATCA---ATC
        ::::     : :   : ::: :   :    : : :: ::: : : :   :   :::: ::: : : ::::::: : :::   : ::::::: :   :::
NC_060 GTACATAAAATATGAAAGTACAT---CAAATATAGATTATATACTGTACATAAAATATCAAACTACCCAAATATATATCATATACTGTACATGAAATATC
        2897000   2897010      2897020   2897030   2897040   2897050   2897060   2897070   2897080         

           2670      2680        2690       2700      2710      2720      2730      2740      2750         
AF0638 ATAGT--TGAACGTAATTCTGATTTA--GTAAATGAGA-ATAAATTCTTATCAAAATATTTATTTTGTTTATAGCTAGATAATATTCCTAAATAATTAGC
       :  ::    ::  ::    : :: ::  ::: :: : : :: :: :   ::: :::::: ::::   :   ::: :: :::: :    ::   ::::: :
NC_060 AAGGTACCCAAACTATACATTATATACTGTACATAAAATATGAAATTACATC-AAATATATATTAGAT---TAGGTATATAAAA----TATGAAATTA-C
 2897090   2897100   2897110   2897120   2897130   2897140    2897150      2897160       2897170    2897180

    2760      2770      2780      2790      2800      2810      2820      2830      2840        2850       
AF0638 ACTTTCAATTATTCCATATATTTGATATTTATTTAATGATGATATATTAATTGTAATTTGAGAAATAATTGTAACATATGAA--TAAGCTGAATATGAAA
       :   :::: :::    :::::: : ::: ::    ::::   :: :: :: : ::  ::    : :     ::: :::  ::  ::  :  ::::: : :
NC_060 A---TCAAATATATATTATATTAGGTATGTAAAATATGAAAGTAAATCAAATATAGATTATATACTGTACATAAAATACCAAAGTACCCAAAATAT-ATA
             2897190   2897200   2897210   2897220   2897230   2897240   2897250   2897260   2897270       

      2860      2870      2880       2890       2900       2910      2920      2930       2940      2950   
AF0638 TTTTTAAATTTTTTCCATTAATTAT-AATGTTATC-ATCTTCAAATT-TCAATTCATTATTATATAATAAATTATAAACTGTAT-TAATAGAAATATTAT
       ::::   ::  : : ::: :: ::: :: ::: :: : ::  : ::: :  : :    :: : :::  ::: ::   :  :::: :: :  : :   :: 
NC_060 TTTT---ATACTGTACATGAAATATCAAAGTTCTCAAACTATATATTATATACTGCAAATAAAATATCAAAGTACCCAAGGTATATATTCCATACTGTAC
    2897280      2897290   2897300   2897310   2897320   2897330   2897340   2897350   2897360   2897370   

          2960        2970       2980      2990       3000      3010      3020      3030      3040         
AF0638 TTTTAAATTC--ATTAGATAAA-TATATAAATCTATTATTTA-AACATATATTAATATTATGCCAGTATAATTTATAAACTGGATATAAAGCTATAGCAA
           ::  ::  : ::   :::  :::: : : :::  : :: :  : :::: ::  :    : : ::::  :: ::  ::: : :::::   ::: :::
NC_060 AAAAAATATCAAAGTACCCAAAGCATAT-ATTATATGCTGTACAGAAAATATGAAAGTACATCAAATATATATTTTACTCTGTACATAAA---ATATCAA
       2897380   2897390   2897400    2897410   2897420   2897430   2897440   2897450   2897460            

    3050      3060      3070      3080        3090      3100      3110       3120      3130      3140      
AF0638 ATTGCATAGGATATTCAAATACTTCTTTTTTTGTAATAT--AACTATTAAATATTGTCGCATTAT-TGGGAAACAAAAGATAAGCCATATAATTATATTT
       : : ::    ::::  :  :  :: : :   :  :::::  :: ::   :: : : :  :::::: :     ::: :: ::: :  ::   :: : :: :
NC_060 AGTACACCAAATATATATTTTATTGTGTACATAAAATATCAAAGTACCCAA-ACTAT-ACATTATATATTGTACATAAAATATGAAATTACATCAAATAT
 2897470   2897480   2897490   2897500   2897510   2897520     2897530   2897540   2897550   2897560       

       3150      3160       3170       3180      3190      3200      3210      3220         3230       3240
AF0638 ATTAATAATATTAGG-ATATAAAGTA-GTTTTTTTGTCAATTTTATATAAGTCGGTAATATTTTGCATATCCATTTA---TAAACATTTTTTGTA-AATA
       ::  :: :::::::: : ::::: :: :    :   :::: : :: :: : :      ::: :   ::::: :  ::    ::: :: : :: :: : : 
NC_060 AT--ATTATATTAGGTACATAAAATATGAAAGTACATCAAATATAGATTA-TATACTGTATATAAAATATCAAAGTACCCCAAATATATATTATATACTG
     2897570   2897580   2897590   2897600   2897610    2897620   2897630   2897640   2897650   2897660    

             3250      3260      3270      3280      3290      3300      3310      3320      3330      3340
AF0638 TAAATGGATGATAATAGTATAACTAAAAATATTAGAACATATTACATTCCAGATATATGTATGAATTGTAAAAAGTTGAATCCTGAAAAAGTATTAGTTA
       :  ::: :  :: : ::   :::  ::  :::    : ::  :: : :  ::: : :  ::: ::  :::   :    :    : : : : : :   : :
NC_060 TGCATGAAATATCAAAG---AACCCAAGGTAT----ATATTCTATACTGTAGA-AAAAATATCAA-AGTACCCAAAGCATGTATTATATACTGTACATAA
      2897670   2897680      2897690       2897700   2897710    2897720    2897730   2897740   2897750     

             3350      3360       3370      3380      3390      3400      3410      3420         3430      
AF0638 CTGATGGAAAATTTAAAACAAAT-TTTTTGTCATTTGATCAATTTAATAAGAATGATACAACATTTTTAGAATATGCTAGTGGA---GGATCATCAA--T
          ::: :::   :: : ::::: : : : : :::   :  ::  ::::  :: : :::: ::  : ::  :: :  ::::: :     :  :::::  :
NC_060 AATATGAAAA---TACATCAAATATATATTTTATTATGTACATAAAATATCAAAG-TACACCAGATATA-TATTTTATAGTGTACATAAAATATCAAAGT
     2897760      2897770   2897780   2897790   2897800    2897810   2897820    2897830   2897840   2897850

         3440      3450      3460      3470          3480       3490        3500        3510      3520     
AF0638 TCCAATAAAATTGTTTTTTAATAATGGTCATTATAGATAATA----ATAATATTTATA-AATAAATGG--CTGATGCTAT--TATTGTATTAACTATGGA
        :: : :  ::   :  :  ::: ::  ::: : : :: : :    :: : :: ::::  :::  :::  :  :   :::   :::  :: :: ::: ::
NC_060 ACCCAAAGTATACATCAT--ATACTGTACATAAAATATGAAATTACATCAAATATATATTATATTTGGTACGTAAAATATGAAATTACATCAAATATAGA
          2897860     2897870   2897880   2897890   2897900   2897910   2897920   2897930   2897940        

        3530      3540      3550      3560      3570      3580       3590       3600      3610      3620   
AF0638 TAAAATAGCATTTAAATGTGAAGATTGTACAGAAATAATACCATATAGAATAGTTATG-AATATTATA-TTCAATAATAAAGTGGTGTATAAAAAACTGT
       : : :::   :  : :    :  : :::::   ::  :::   :::: : :    ::: ::::: : : ::::  ::  :  :  : ::::    ::   
NC_060 TTATATACTGTACATAAAATATCAATGTACCCCAAATATATATTATATACTGTACATGAAATATCAAAGTTCACAAACTATATATTATATACTGTACATA
  2897950   2897960   2897970   2897980   2897990   2898000   2898010   2898020   2898030   2898040        

          3630        3640      3650       3660       3670      3680      3690      3700          3710     
AF0638 TTTTGTTAAATTA--TGATTTATACAATATAT-CAGTAGATAAAA-ATAAATTGTTTTCTACTATAAATAATAAATATTATTT----TTCGACATTTC--
          : : ::: ::    :  ::::::  :::: : ::: :::::: :: :: :    :: : :::: :: :::     ::: :    :  :: : : :  
NC_060 AAATATCAAAGTACCCAAACTATACATCATATACTGTACATAAAATATGAAATTACATCAAATATATATTATATTAGGTATGTAAAATATGAAAGTACAT
  2898050   2898060   2898070   2898080   2898090   2898100   2898110   2898120   2898130   2898140        

          3720       3730      3740       3750      3760      3770      3780      3790      3800      3810 
AF0638 CAACAAAAGAACACA-AAGGTAAGTACGTTA-TTAATTTTATTAATAAATTAAATAAAGATCCTCAAGACGTCAGAAATTTTATATTAACTATATATTTT
       :::  : :::  : : :  :::  ::   ::   :: :  :  ::  : :::  : :   ::  :: ::  :   ::: ::   :  ::::::::::: :
NC_060 CAAATATAGATTATATACTGTACATAAAATACCAAAGTACAGCAAATATTTATTTTATTCTCTACATGAAATATCAAAGTTCTCA--AACTATATATTAT
  2898150   2898160   2898170   2898180   2898190   2898200   2898210   2898220   2898230     2898240      

            3820      3830      3840       3850       3860      3870      3880       3890      3900        
AF0638 TTGTTAAAATATGTATATAAAATAATACCATGTTGGTA-TATATA-TGATTATAATGATTTGAAGTGGTTAATAAATA-ATTATAAAGGTTATAAAATTT
        :  :  :      :::: :::  :  : : ::   :: :  ::: ::   : ::    :  ::::    ::   ::: ::::::     :: : ::  :
NC_060 ATACTGCACATAAAATATCAAAGTACCCAAGGTATATATTCCATACTGTACAAAAAATATCAAAGTACCCAAAGCATATATTATATGCTGTACATAAAAT
    2898250   2898260   2898270   2898280   2898290   2898300   2898310   2898320   2898330   2898340      

     3910       3920      3930       3940      3950       3960      3970      3980      3990      4000     
AF0638 ATAATACTA-ATAGATTCCATGTGTCA-TCAATAATAATAAAAGAT-AAATTACCAAACATTCCATATAATGCGGAAATAATAAATAATATGATTGTAAA
       :: : : :: ::  : :  :: : : : ::  ::   :::::: :: ::: :::   : ::   ::::: :    :    : : : ::::: :  :::  
NC_060 ATGAAAGTACATCAAATATATATTTTATTCTGTA--CATAAAATATCAAAGTACACTAAAT---ATATATTCTATACTGTACATAAAATATCAAGGTACC
    2898350   2898360   2898370   2898380     2898390   2898400      2898410   2898420   2898430   2898440 

        4010      4020      4030      4040      4050      4060      4070      4080      4090       4100    
AF0638 TTATTGTAATACTCAAATAAATAATACTAATCTGGTGAGGTATGTAGATAAAATAGATAATATATCATCATTATTAGAATTATATCAGT-CATTTTTAAG
         :    : :: :  : :: ::: :  ::    :   : : :  :: :: ::::: ::: :::::  :   ::    :: :::   ::: :::     : 
NC_060 CAA----ACTA-TACATTATATACT-GTACCTAGAATATGAAATTACATCAAATATATATTATAT--TAGGTACATAAAATATGAAAGTACATCAAATAT
              2898450   2898460    2898470   2898480   2898490   2898500     2898510   2898520   2898530   

         4110      4120      4130      4140      4150      4160       4170       4180       4190      4200 
AF0638 TCTTTAGTTATTGCCTAGTTATTGTCATTATATTTCTTTAGGTTCAATCAAATGTTCTA-AAGCCACAT-ATGGTTGATTTAGAATA-ACTTTTTTGTAT
          :::  :: ::  ::  ::   : :: : : : :   :   :  :::: ::  : :: : :  : :: :  ::: :   :  ::: : : : :  : :
NC_060 AGATTATATACTG--TACATAAAAT-ATCAAAGTACCCAAATATATATCATATACTGTACATGAAATATCAAAGTTCACAAACTATATATTATATACTGT
       2898540     2898550    2898560   2898570   2898580   2898590   2898600   2898610   2898620   2898630

            4210       4220        4230      4240      4250        4260         4270      4280      4290   
AF0638 TCATTTGGTATTAAA-TGTTCAAATTCT--TTTATAAATTTTTCATTAATAA--CAATTATTTC---TATAGCTTTTCTAGATCTTGTTAATTTTTTTAT
        :::    ::: ::: :   :::: : :   ::::: : : : ::: ::  :   :::::  ::   ::::  :: : :      ::: :: : :   : 
NC_060 ACATAAAATATCAAAGTACCCAAACTATACATTATATACTGTACATAAAATATGAAATTACATCAAATATATATTATATTAGGTATGTAAAATATGAAAG
          2898640   2898650   2898660   2898670   2898680   2898690   2898700   2898710   2898720   2898730

          4300      4310       4320      4330            4340      4350      4360      4370      4380      
AF0638 TGTTGAATAATATCTATTATA-ATTGCATTTTATATTGTGCATT------TTTATATTTTTATTAGTATTATTAAAATTAATTGATGATACTAATGTCAG
       :     : :::::  :::::: : :: :  : : ::     : :        ::::: :::  :: : :   : ::::  ::  : : :   ::   :  
NC_060 TACATCA-AATATAGATTATATACTGTACATAAAATACCAAAGTACCCCAAATATATATTTTATACTGTAGATGAAAT--ATCCAAGTTCTCAA--ACTA
           2898740   2898750   2898760   2898770   2898780   2898790   2898800     2898810   2898820       

       4390      4400      4410      4420      4430      4440      4450      4460      4470       4480     
AF0638 CATTTTATTATTTTGATTGTCTTCGTTTGGAGTATCCATTTTTTTATTTGTATTTGTAGTTTTAATAAATTTTTCTGGTGTGTGAATAAT-TTTTAATTC
       ::: ::: :::  ::  : :      :   :::: :::   : :   ::  :    :: : :  : ::: : :    ::     ::  :: : :::  : 
NC_060 CATATTA-TATACTGCATATAAAATATCAAAGTACCCAAGGTATATATTCCA----TACTGTACAAAAAATATCAAAGTACCCAAAGCATATATTATATG
     2898830    2898840   2898850   2898860   2898870       2898880   2898890   2898900   2898910   2898920

        4490        4500            4510      4520      4530      4540       4550      4560       4570     
AF0638 ATCTAAAT--GATATTTACGTAC--CCA----TTCTTTTAATATGTTAAATAATGCTAATGAAAAATCTC-CATTTTCGATTTTAT-TTGAAAAATTTGG
        : :::::   ::::  : ::::  : :     : ::::: : :: :: ::::     :: ::::  : :  : : :  ::: :::  :: : :  :   
NC_060 CTGTAAATAAAATATGAAAGTACATCAAATATATATTTTATTCTG-TACATAA--AATATCAAAATACACTAAATATATATTCTATACTGTACA--TAAA
          2898930   2898940   2898950   2898960    2898970     2898980   2898990   2899000   2899010       

        4580      4590      4600      4610      4620      4630      4640      4650      4660      4670     
AF0638 ATTTCTAGGTCTTATAACCCTTGTATCTAATATATTGTTTCTATCTTTTAATATATTTTCATTGACTGAATCTATTTTTGTACTATTAATAAAATAACTA
       :: :: ::::     :::   : ::  : ::::: :::  :::   :   ::  : :: :::  : :  :: :::: :  ::   :  ::::::::   :
NC_060 ATATCAAGGTACCCAAAC---TATACATTATATACTGTACCTAGAAT---ATGAAATTACATCAAAT--ATATATTATATTA-GGTACATAAAATATGAA
     2899020   2899030      2899040   2899050      2899060   2899070     2899080    2899090   2899100      

        4680      4690      4700      4710      4720      4730      4740        4750      4760      4770   
AF0638 TGATCTATATTAATTACAGCTAATCGTTCTAAAATTGCATTATCAGTTATATCAATTGAAGGAAATATATTAGT--ATCAATTATTTGTGTTGCATAATT
        :   :: :: :: :: :: : ::  : ::  :  :  : :::::       ::: :  :    ::::: : ::  :: :: :::    :::    :: :
NC_060 AG---TACATCAAATATAGATTAT-ATACTGTACATAAAATATCAAAGTACCCAAATATATATCATATACT-GTACATGAAATATCAAAGTTCACAAACT
       2899110   2899120    2899130   2899140   2899150   2899160   2899170    2899180   2899190   2899200 

           4780        4790        4800      4810         4820      4830       4840      4850      4860    
AF0638 ATGT-TGATCACC--TTCAT-TACTAT-TAAGTACTCGAGATAT---TATTATTCTTTCAGTCATATGTTTTA-TAGTTTGAGAATCAAATTTATCACAT
       :: : : ::   :  : :::  : :::  :::::: : :  :::   :  ::: :: :   : : :: :   : ::  :  :  ::  : ::::: :  :
NC_060 ATATATTATATACTGTACATAAAATATCAAAGTACCCAAACTATACATTATATACTGTACATAAAATATGAAATTACATCAAATATATATTTTATTAGGT
         2899210   2899220   2899230   2899240   2899250   2899260   2899270   2899280   2899290   2899300 

         4870      4880      4890      4900      4910      4920          4930      4940      4950      4960
AF0638 GCATTACTTTCTGAAGCAAAACATACCAATTTTCCATTTAATTTTCCCAACCATGCATTTGGAC----TATGTGGATTGTGTTGTTTAACATAATCTATT
          : :  :    ::: : : :: :   :  ::  :: :: : : :  ::  :: :    : ::     :: :  ::: : :  : : :::: :  ::: 
NC_060 ATGTAAAATATGAAAGTACATCAAATATAGATT--ATATACTGTACATAA-AATACCAAAGTACCACAAATATATATTTTATACTGT-ACATGAAATATC
         2899310   2899320   2899330     2899340    2899350   2899360   2899370   2899380    2899390       

             4970      4980      4990      5000      5010      5020      5030      5040            5050    
AF0638 ATTGGAATTGTTAAAAATAAATTTCCAAATAAAGCTGCTAATAATAATTTAATTGTTGTTTTACCACTTTTAGTAGGTCCA------ACTAAAAAAGTTA
       :    :: :  : ::: :: :: :  : :::   ::::  :::: ::: : :  :      ::::    :::     ::::      :: :::::  : :
NC_060 A----AAGTTCTCAAACTATATAT-TATATA---CTGCACATAA-AATATCAAAG------TACCCAAGTTATATATTCCATACTGTACAAAAAATATCA
       2899400   2899410    2899420      2899430    2899440         2899450   2899460   2899470   2899480  

         5060       5070      5080      5090      5100      5110      5120      5130      5140      5150   
AF0638 TAGTTTCTTTAG-AAATTTGTAATAATGAAGAACTAATATTACATTCAAATATTTTTCTATCTTTATGATTTTCTGGTATAATATTATTTATAACTGTAA
        :::  :   :: : :: :   ::  :: : :   ::::: : :::  :  :  : : ::: ::::     :::: :::  :::  ::::  :: :  : 
NC_060 AAGTACCCAAAGCATATATTATATTCTGTACATAAAATATGAAATTACATCAAATATATAT-TTTA-----TTCT-GTA-CATAAAATTTCAAAGTACAC
        2899490   2899500   2899510   2899520   2899530   2899540         2899550     2899560   2899570    

          5160      5170      5180      5190      5200       5210      5220      5230      5240      5250  
AF0638 CTAACATATTATAATTTTCCATATAATTATTATATTCTTCTTCAGAC-ATTTCTTCTATATTTTTATATGATAAAGGAATATAATTAGGTTTTATATATT
       : :: ::: :::  : : :  :: :   : :::     :   :: :: ::   :: ::::  : :: :: : : : :::  ::  :    : ::::: : 
NC_060 CAAATATA-TATTCTATACTGTACATAAAATATCAAGGTACCCAAACTATACATTATATA-CTGTACATAAAATATGAAATTACATCAAATATATAT-TA
      2899580    2899590   2899600   2899610   2899620   2899630    2899640   2899650   2899660    2899670 

           5260      5270      5280      5290      5300      5310      5320      5330      5340       5350 
AF0638 TTTTAGCCTCAATGCCATATATAAATATATTATTTTTTAGATCAAAAATTCCATTACACATTTGAATTAAATACGGATTAGTATTATACGTAT-CAGTAC
       : ::::  :  ::   ::::  :: :: :: :   : ::::: : :   : :  :::: :    :   :: :::  :  : :::    : ::: : ::::
NC_060 TATTAG-GTACATAAAATATGAAAGTACATCA-AATATAGATTATA---TACTGTACATAAAATATCAAAGTACCCA--AATATATATCATATACTGTAC
          2899680   2899690   2899700    2899710      2899720   2899730   2899740     2899750   2899760    

             5360      5370       5380          5390       5400         5410      5420       5430          
AF0638 -TGTCAGATAAATCAGTTAATATTCT-TACTTTTGCTTCT----TTAAAATAT-TTTGTACTTA---CATATTTTTTATCATGTA-ATAACAT-TGTATT
        ::  : :: ::  :::: : :  :: ::  ::   : ::     ::::::::    ::::  :    :::  :: :::  :::: :::: :: :: : :
NC_060 ATGAAATATCAA--AGTTCACAAACTATATATTATATACTGTACATAAAATATCAAAGTACCCAAACAATACATTATATACTGTACATAAAATCTGAAAT
      2899770     2899780   2899790   2899800   2899810   2899820   2899830   2899840   2899850   2899860  

    5440      5450      5460      5470      5480      5490         5500      5510      5520      5530      
AF0638 TTTATATTCATCTAATAATTTTAATGCTATTTTACCATATATCATATCATCAATTATAG---GCATCCATTTCATTCCATCCCAATATAATTTTAAATCT
       :  :   :::  ::   ::: :: :     : ::  ::::   :   :::::: :::::     :: :  : :::   :: :::: :  :    :::: :
NC_060 TCCA---TCAAATATATATTATATTAGGTATGTAAAATATGAAAGTACATCAAATATAGATTATATACTGTACATAAAATACCAA-AGTACCCCAAATAT
           2899870   2899880   2899890   2899900   2899910   2899920   2899930   2899940    2899950        

       5540         5550      5560      5570      5580      5590      5600      5610      5620      5630   
AF0638 TTATT---TACTTTTCGTACTATATCTAAATCTTTAATAAATTTTGTAATTGCTGTAGAATCTAATTTAGGATATTCAAATTTAATTATTCTACAAT-TA
        ::::   :::: : : :   ::::: ::    : :: : :: :  ::  : ::: :  ::  ::: :   :    : ::  ::  ::::: : : : ::
NC_060 ATATTTTATACTGTACATGAAATATCAAAGCTCTCAAAATATATATTATATACTGCA-CATAAAATATCAAAGTACCCAAGCTATATATTCCATACTGTA
  2899960   2899970   2899980   2899990   2900000   2900010    2900020   2900030   2900040   2900050       

           5640      5650      5660      5670      5680      5690      5700      5710          5720        
AF0638 TGTCTATTTCCATATTTAATTAATTGTATGTTATTTTGATTGAAAAACAAATAATGGTGATTTTTATGTGTAATTTTACC---ACA-AATACATGCATGT
            : :  :: : :     ::   ::: :::: :       : :: : :: :  ::   :   :: : :: :::   :   ::: :: : ::  : ::
NC_060 CAAAAAATATCAAAGTACCCAAAGCATATATTATATGCTACACATAAAATATGAAAGTACATCAAATATATATTTTATTCGGTACATAAAATATCAAAGT
   2900060   2900070   2900080   2900090   2900100   2900110   2900120   2900130   2900140   2900150       

     5730      5740      5750      5760      5770      5780      5790      5800       5810      5820       
AF0638 TGTGTTTGTAAATAAATGTCTAATGTTTGATTTAATTCAATAGTTTCTAAATTTTTAATTAAAGTTTTTGTA-TTAGAATCAATTGTAATACTT--GCTT
               :: :: : : : :: :: :  ::  :::   :  ::  : ::: : :  :::: :  :: ::::  :: :::  ::   : ::: :    : 
NC_060 ACACCAAATATAT-ATTCTATACTG-TACATAAAATATCAAGGTACCCAAACTATACATTATA--TTCTGTACATAAAAT--ATGAAATTACATCAAATA
   2900160   2900170    2900180    2900190   2900200   2900210     2900220   2900230     2900240   2900250 

        5830         5840      5850        5860      5870         5880      5890        5900      5910     
AF0638 TAAATAATGTT---TGTCTAAATTTTTCAAG-AAAT-ACATGTCCATTAAAAACTTT---TAAATGAGGAAATATCCC--ATCTTCAACAGTTAATTCAC
       :: :: :: ::   :   :::: : :  ::: : :: : :: :  :::: : ::: :   ::::  :  :::   :::  :: :  : ::  :: :  ::
NC_060 TATATTATATTAGGTACATAAAATATGAAAGTACATCAAATATAGATTATATACTGTACATAAAATATCAAAGTACCCAAATATATATCATATACTGTAC
         2900260   2900270   2900280   2900290   2900300   2900310   2900320   2900330   2900340   2900350 

        5920      5930      5940      5950        5960      5970      5980      5990      6000      6010   
AF0638 ATTCATCTGTATCTATTGTATCAATTAAAATATTATCT--TCATCATCATCTACAAAAGTTACTAAATATTTTTGCAAATCATTTACAGATTCTATTTGA
       ::  :    :::: :   :   ::   : ::::::: :  :   ::: :  ::  :::::  : :::   :     : ::  : :::: :   :::   :
NC_060 ATGAA---ATATCAAAGTTCAAAAACTATATATTATATACTGTACATAAAATATCAAAGTACCCAAACTATACATTATATACTGTACATAAAATATGAAA
            2900360   2900370   2900380   2900390   2900400   2900410   2900420   2900430   2900440        

            6020      6030      6040      6050      6060      6070      6080      6090      6100      6110 
AF0638 T--CATCATATTCAGTATGATAATATTTAGAATTTGATTTTTTGCTGTATATACATCTTAATAAAGTATTATTTTTAAATACTTGTTCATCAATTCCTAA
       :  ::::: ::    ::: :: :::::  : :: : :  :     :: :  ::::::  :::: :: :::::      :::: ::: ::: :: : : ::
NC_060 TTGCATCAAAT---ATAT-ATTATATTAGGTATGTAAAAT----ATGAAAGTACATC-CAATATAG-ATTAT------ATAC-TGTACATAAAATACCAA
  2900450      2900460    2900470   2900480       2900490    2900500    2900510          2900520   2900530 

            6120      6130      6140      6150      6160        6170      6180       6190      6200        
AF0638 AATAAGTTCATTTGTTGTTCTTTTTTTATAATTATGAATATGGATTTTTAATGTAGT--AAATACACTATTAGATACT-AAAATATTTGTAAAAAATA--
       : : :   ::  : :      : :::::::    :: : ::: : : : :: ::: :  :: :: : ::::: :::::  : :::       ::: ::  
NC_060 AGT-ACCCCAAATAT-----ATATTTTATA---CTGTACATGAAATATCAAAGTACTCAAACTATA-TATTATATACTGCACATAAAAAATCAAAGTACC
          2900540        2900550      2900560   2900570   2900580    2900590   2900600   2900610   2900620 

       6210      6220      6230            6240         6250             6260      6270      6280      6290
AF0638 CATGTGTAGATATTTTATTAGGATCA------TTTGAAGT---TGTTGCAGAAATTCCAT------CA-AATATATGATTTTTAAGGTCATCTTCATTTA
       :: : ::: :::::  ::   :  ::       :  ::::       ::: : :::  ::      :: :: ::::::   :  : :  :: :  :::: 
NC_060 CAAG-GTATATATTCCATACTGTACAAAAAATATCAAAGTACCCAAAGCATATATTATATGCTGTACATAAAATATGAAAGTACATGAAATATATATTTT
          2900630   2900640   2900650   2900660   2900670   2900680   2900690   2900700   2900710   2900720

             6300      6310      6320      6330      6340         6350         6360      6370       6380   
AF0638 GTTCTAAAGTTGAATTTATATTATAAAATTCAATAAATACAGATGCAAGAAATG---ATGATATTTCA---TCTTTAAAATTTTCA-AATGTACTATCAA
        ::::  :  : ::   ::::   ::: : ::  ::::: : :: : :  : ::   :: : :: :::   :    ::: : : ::  :: :::: :  :
NC_060 ATTCTCTACATAAA---ATAT--CAAAGTACACCAAATATATATTCTA-TACTGTAAATAAAATATCAAGGTACCCAAACTATACATTATATACTGTACA
          2900730        2900740   2900750   2900760    2900770   2900780   2900790   2900800   2900810    

          6390       6400          6410        6420      6430         6440       6450      6460      6470  
AF0638 AATAATCTG-AATTATAT----TTTTTTTTTAATT--CTATATCAAAAAATAATTTAAATC---TAT-CATGATACTCATTTAAAATAATTTCATGGTAT
        : ::: :: ::::: ::    : : : ::  :::   :: :: ::: :  ::  :: :::   :::  :: :::  :  :  : : ::: :::  ::: 
NC_060 TAAAATATGAAATTACATCAAATATATATTATATTAGGTACATAAAATATGAAAGTACATCAAATATAGATTATATACTGTACATAAAATATCAAAGTA-
      2900820   2900830   2900840   2900850   2900860   2900870   2900880   2900890   2900900   2900910    

           6480      6490      6500      6510      6520      6530      6540       6550         6560        
AF0638 TCTTCAATTGAATCATTATTTTCTATTGCATTATTTATTTTTTCTAAAAGTTCATCTAAAGTTAATTTAT-CAATTTGATTAACATAT---TCTTCTTCT
           ::: :  :: :: :: : ::  : ::: :  ::       : :::::::: : ::   ::  ::::  : : :   ::: ::::     : :    
NC_060 --CCCAAATATAT-ATCATATACT-GTACATGAAATA-------TCAAAGTTCA-CAAACTATATATTATATACTGTACATAAAATATCAAAGTACCCAA
         2900920    2900930    2900940          2900950    2900960   2900970   2900980   2900990   2901000 

     6570      6580       6590      6600      6610      6620      6630      6640      6650      6660       
AF0638 AATATACATTTTTTTTTGT-CTAATAATTTTACTTTTAATCCTTTTTGTAAGTATATATATTTATCCATTATATATATTTACTTAATTAGTATAAGTTAG
       :  ::::::: : :  ::: :  : ::: : :  ::  :::   : : : : ::::: ::  :::  :  ::::  :  ::: : :  : ::::  ::: 
NC_060 ACAATACATTATATACTGTACATAAAATCTGAAATTCCATCAAATATAT-ATTATAT-TAGGTATGTAAAATATGAAAGTACATCA--AATATAGATTA-
         2901010   2901020   2901030   2901040   2901050     2901060   2901070   2901080     2901090       

      6670         6680      6690      6700       6710       6720      6730      6740      6750      6760  
AF0638 TATA---TCTATTAACTTAAAAACTAACTTAAAACTA-ACTTAATCCT-AACTTAAAATTAATTAATATCTATTATATTAATTATAAATATATAATTTCA
       ::::   :  :: :: :   ::: :: :  :::  :: : :: :: ::  :: : ::::  :: :: : :: : : : ::  :::   ::::: : : ::
NC_060 TATACTGTACATAAAATACCAAAGTACCCCAAATATATATTTTATACTGTACATGAAAT--ATCAA-AGCTCTCAAAATATATAT---TATAT-ACTGCA
    2901100   2901110   2901120   2901130   2901140   2901150     2901160    2901170      2901180          

           6770      6780      6790      6800      6810      6820      6830       6840      6850      6860 
AF0638 AATATAAATATGGGTGGAAGTGTTGCAATAAATTTTTTAGGAACTAGTAATGATAATGCAAATGGAAATAAAG-ATTTAATAATTGGTCTAACTGATGGA
        ::: :::::    :  ::::    :::   :: : ::    ::: :::   : :::   :: : :   :: : :: :: ::  :: : ::  : :   :
NC_060 CATA-AAATA----TCAAAGT-ACCCAAGGTATATATTCCATACT-GTACAAAAAATATCAAAGTACCCAATGCATATATTATATGCTGTACATAAAATA
 2901190        2901200    2901210   2901220    2901230   2901240   2901250   2901260   2901270   2901280  

            6870      6880              6890      6900        6910      6920      6930      6940           
AF0638 TCAAGAATTAGATTAAAAATGTA--------TGAACAAATTAATACTATA--AATCCAAGTGAATATGCTGGAAAAGATGAATATGAAATAGAA---TAT
       : :  :: :: :: ::: :: ::        :: ::: :  ::::  : :  :  :::: : ::::: ::    ::  :: : :: ::::: ::   :: 
NC_060 TGA--AAGTACATCAAATATATATTTTATTCTGTACATA-AAATATCAAAGTACACCAAATAAATATTCT----AAACTGCACATAAAATATAAAGGTAC
          2901290   2901300   2901310    2901320   2901330   2901340       2901350   2901360   2901370     

     6950      6960      6970          6980       6990      7000      7010      7020      7030         7040
AF0638 TGTATGGCATCACCATATAATG----GTTTAGGTGAATGTGCA-AAATTATTTAATACAGATAGTTCAACAACATATGCAAAAGAATTAGATA---ATTA
          :      ::  ::::: ::        :  ::::  : ::  :: ::: :: :: :  ::: :  : :: ::::: ::    :: : :::   ::::
NC_060 CCAAACTATACATTATATACTGTACATAAAATATGAAATTACATCAAATATATATTATA-TTAGGTACATAAAATATGAAAGTACATCAAATATAGATTA
     2901380   2901390   2901400   2901410   2901420   2901430    2901440   2901450   2901460   2901470    

             7050      7060      7070      7080      7090      7100      7110      7120      7130      7140
AF0638 TATAATAACAAATGAAGGTTCATCATGCATGAGTTTAGCATTTAGACCAGGAAGTGTTTTATATGAAACATCTGATTGGATAAAAGATAGAATATTTAAT
       :::: :   : :: ::   :::   : :   :       :: :: : ::   : ::   :: :::::: :::  : :  : :::  ::: : ::: :: :
NC_060 TATACT-GTACATAAAATATCAAAGTACCCAA-------ATATATATCATATACTG---TACATGAAATATCAAAGTTCACAAACTATATATTATATACT
      2901480    2901490   2901500          2901510   2901520      2901530   2901540   2901550   2901560   

              7150      7160      7170      7180      7190      7200      7210      7220      7230         
AF0638 GGAAAT-AAATGTAAAATAATTTATAATGGACCACCAATTTATGAAAATGATTTATTAGAATGTTGTACTGGAAAACGAACTGAAAATTGTAATGAAAAA
       : : :: :::: : :::  :   : : :  : ::  :: :  :: : :: :  ::: : :::    :::   :::   :  :   : : :  ::: ::::
NC_060 GTACATAAAATATCAAAGTACCCAAACTATA-CATTAAATACTGTACATAAAATATGA-AAT----TACATCAAATATATATTTTATTAGGTATGTAAAA
       2901570   2901580   2901590    2901600   2901610   2901620        2901630   2901640   2901650       

    7240      7250      7260      7270      7280      7290      7300      7310      7320      7330         
AF0638 TTGATAAATAATTTTACAACTTCACATTGTAATGTAACTATGCAATCTTATTGTGAAAACAATCCTAATGATATTTATTGTTATAGATGGTTAGAA--TC
       :    :: ::  :   ::: :  : ::: ::   :    ::  :::   :  :: :   :::   : ::  : : :: :::    ::    :  ::  ::
NC_060 TATGAAAGTACAT---CAAATATAGATTATATACTGTACATAAAATACCAAAGT-ACCCCAAATAT-ATATTTTATACTGTACATGAAATATCAAAGTTC
   2901660   2901670      2901680   2901690   2901700    2901710    2901720   2901730   2901740   2901750  

      7340        7350              7360         7370      7380      7390      7400            7410        
AF0638 TCAAAC--AAAATTAAATAATG--------ATATC---GCATTGAAATTATATGCAAATTTATGTAGTAAGAATCATATAG------AAGAATATTGTAC
       ::::::   : :::: ::: ::        :::::   : :   :: ::::::      :  ::::  :: :::   : ::      ::: ::::  :: 
NC_060 TCAAACTATATATTATATACTGCACATAAAATATCAAAGTACCCAAGTTATATATTCCATACTGTACAAAAAATATCAAAGTACCCAAAGCATATATTAT
        2901760   2901770   2901780   2901790   2901800   2901810   2901820   2901830   2901840   2901850  

     7420      7430      7440         7450      7460       7470      7480      7490      7500      7510    
AF0638 ATATTTTTGCATTAATTCAAGAAATT---CGGATTATCCAGGGTATTGTG-ATATAGCATTAGAAAATTATTGTAAAAACAATTATTATAATGAATCAT-
       :: : : : ::: :: : : ::::::      : :::  :   :::: :: : :::  :::   ::: ::    ::: : :  :  :::: :: : ::: 
NC_060 AT-TCTGTACATAAAAT-ATGAAATTACATCAAATATATATTTTATTCTGTACATAAAATT-TCAAAGTACACCAAATATATATTCTATACTGTA-CATA
         2901860    2901870   2901880   2901890   2901900   2901910    2901920   2901930   2901940         

           7520      7530      7540      7550      7560      7570      7580       7590      7600      7610 
AF0638 -GTTATTGTTATAATCCACCATCAAATATTATACCAAATGTTGAAAGTGTTTTAGGACCAAAAGAATGTT-GGTTAGATCCATGCACAACAAATTATACT
          :::     ::  : : :   : ::  :::::   :  :  ::  ::   :   : ::::   :: ::   :::: : :::    :: : :: : : :
NC_060 AAATATCAAGGTACCCAAACTATACATTATATACTGTACATAAAATATGAAATTACATCAAATATATATTATATTAGGTACAT----AAAATATGAAAGT
  2901950   2901960   2901970   2901980   2901990   2902000   2902010   2902020   2902030       2902040    

             7620       7630      7640      7650      7660       7670          7680       7690      7700   
AF0638 A-ATCAAAAAT-GGTTAACTACTGATCAACTATCAATCAAAAAAAGTTGCGCAATACA-ATCATGTATT----ATAACAATAGC-AGCTTTAAATGCATC
       : :::::: :: : :::  :::::  ::  ::  :::  :  :::::  :  :::: : ::::: :: :    :: : :::: : :  :: : :  :   
NC_060 ACATCAAATATAGATTATATACTGTACA--TA-AAAT--ATCAAAGTACCCAAATATATATCATATACTGTGCATGA-AATATCAAAGTTCACAAACTAT
      2902050   2902060   2902070        2902080   2902090   2902100   2902110    2902120   2902130        

          7710      7720      7730      7740      7750      7760      7770      7780      7790      7800   
AF0638 AGGTAATAGTACTATAAATTTAATAAATAATTGTGTAGAAGGTGCATCGTCATCAACAGAAGTTCAATCACAATATATTAGTAATAAAACTATTCCAGTA
       :  : ::: :::: :: ::  ::::   :: :    : :   : ::   : ::  :: : :       :: :: :::: :  : :: : : : :  : ::
NC_060 ATATTATA-TACTGTACATAAAATATCAAAGTACCCAAACTATACA---TTATATACTGTA-------CATAAAATATGA-AATTACATCAAATATA-TA
  2902140    2902150   2902160   2902170   2902180      2902190          2902200    2902210   2902220      

          7810      7820         7830       7840      7850      7860      7870      7880       7890        
AF0638 ATTCAAACTTGGGGTTCATTATTTGA---TCCATC-GTTATTTATTATATTTTTAGCATTATTATTTTTAATTTTATTAATGT-TATTAAATTATAAACC
        ::   : : ::  :  :  :: :::   : ::::   :::  :::::::  :   ::: :        : :      ::: : ::::   :  :  :: 
NC_060 TTT--TATTAGGTATGTAAAATATGAAAGTACATCAAATATAGATTATATACTGTACATAAAATACCAAAGTACCCCAAATATATATTTTTTACTGTACA
       2902230   2902240   2902250   2902260   2902270   2902280   2902290   2902300   2902310   2902320   

     7900      7910      7920      7930       7940      7950         7960      7970      7980      7990    
AF0638 AGTGCTATCACTGTAATGAAATTATAGTAATA-ATAGTTTATACAATATATTAA---TCTCAATGAATAATAATATTACAAACACCAAAATGTGTTTGGA
        :   :::::  ::  : ::: :::: :: :: ::: :  : : :: :::: ::    : ::: : ::    ::::: :: ::         :::    :
NC_060 TGAAATATCAAAGTTCTCAAACTATA-TATTATATACTGCACATAAAATATCAAAGTACCCAAGGTAT----ATATTCCATAC---------TGTACAAA
       2902330   2902340    2902350   2902360   2902370   2902380   2902390       2902400                  

         8000      8010      8020         8030      8040      8050      8060      8070      8080       8090
AF0638 TATAATAGAATTAACAAATGTATTGACTGATA---TTTGCATTAAATGTCAAGAAGTATTAAGAACAAAGTATTTTAAAAAAATATACCTCAAAAGTA-A
        :: ::  :: :: : :: : ::  : : :::   : : ::: :::: : ::     :: ::: : : : : : ::    : ::: :     :::::: :
NC_060 AATTATCAAAGTACCCAAAGCATATA-TTATATGCTGTACATAAAATATGAAAGTACATCAAGTATATATTTTATTCTGTACATAAAATATCAAAGTACA
 2902410   2902420   2902430    2902440   2902450   2902460   2902470   2902480   2902490   2902500        

             8100       8110      8120             8130            8140      8150       8160      8170     
AF0638 TTATGAAAACAGTAT-TAATGAATATAATATA-------ACTAAAGAAATACAAAAT------GAAATAACAAAAATAATT-CAACAAAAATGTAATCAT
         :   : : : : : :: :: : :::: :::       ::  ::   :::::  ::       : :::: : :   :::: :: :::: :: : :: ::
NC_060 CCAAATATATACTCTATACTGTACATAAAATATCAAGGTACCCAAACTATACATTATATACTGTACATAAGATATGAAATTACATCAAATATAT-ATTAT
  2902510   2902520   2902530   2902540   2902550   2902560   2902570   2902580   2902590   2902600        

        8180      8190       8200       8210      8220      8230       8240        8250      8260      8270
AF0638 TAAATACTTATATAAAA-ATGAAATCATTAAAT-GAATCTAGATGTTGCATCTGATTGTAAAAT-TTATATT--CCATATTTTAATTATGGATTACATAC
         : ::  ::: ::::: :::::   : :: ::  ::: :::::  :  : :::    :::::: : : : :  ::: :: :  :: ::  : :  : : 
NC_060 --ATTAGGTATGTAAAATATGAA---AGTACATCAAATATAGATTATATA-CTGTACATAAAATATCAAAGTACCCAAATATATATCATATACTGTACAT
     2902610   2902620      2902630   2902640   2902650    2902660   2902670   2902680   2902690   2902700 

             8280      8290      8300      8310      8320      8330      8340      8350       8360         
AF0638 GAATTATATAAAGAGCTTATTGCCATATTATTATCATAATGATAATTTAAAATTTGGTAACATTAAAGATATAATTTATA-AATTTACAAAAAATGATTT
       ::: :::  ::::  :  :   : ::: :::::: ::: ::   :  :::::: :   :  :   ::  ::::  ::::: : : :::: ::::: ::  
NC_060 GAAATAT-CAAAGTTCACA-AACTATA-TATTAT-ATACTG--TACATAAAATATCAAAGTACCCAAACTATACATTATATACTGTACATAAAAT-ATGA
          2902710    2902720    2902730      2902740   2902750   2902760   2902770   2902780   2902790     

    8370      8380        8390      8400      8410      8420      8430       8440      8450      8460      
AF0638 TATTAGTTTGAGTACAAA--TAAATTGACAAATAATATATTATCTTTATTAAATTCTATTTCTGATAT-TAATTTATATAAATTGATTAATGAATATGGA
        ::::  :  : :: : :  : : : :  :  ::: :::: :     : :: ::  ::: :    ::: :: : :: ::::: :    ::  :      :
NC_060 AATTACATCAAATATATATTTTATTAGGTATGTAAAATATGA----AAGTACATCATATATAGATTATATACTGTACATAAAATACCAAAGTACCCCAAA
      2902800   2902810   2902820   2902830       2902840   2902850   2902860   2902870   2902880   2902890

        8470       8480        8490      8500        8510      8520         8530      8540      8550       
AF0638 TAT-TATCTAATA-TCTA-ATGAAAT-TCTTTATGATTTA--TTTATACCATTTGATTCATTTATAAT---GAACAATAAAAAATATATTTTATATATTG
       ::: ::: : ::: : :: ::::::: ::    :  :  :  : ::::  :: :  : ::  :: :::    ::  :   ::  ::::: ::  ::: ::
NC_060 TATATATTTTATACTGTACATGAAATATCAAAGTTCTCAAACTATATATTATATACTGCACATAAAATATCAAAGTACCCAAGCTATATATTCCATACTG
          2902900   2902910   2902920   2902930   2902940   2902950   2902960   2902970   2902980   2902990

       8560      8570      8580        8590       8600      8610       8620      8630       8640      8650 
AF0638 -ATGAATTATATTTTGATAATTTAA--ATATTAAAAATTATGT-TATAAAAACTAAAAGCA-ATATATTATTAAGCATA-AATAAAACTAAATATTTTAA
        :  ::  ::::     ::    ::  ::::   : ::  :::  ::::::  : :::: : ::  : :::  :   ::   :  :  ::::   :  ::
NC_060 TACAAAAAATATCAAAGTACCCAAAGCATATATTATATGCTGTACATAAAATATGAAAGTACATCAAGTATATATTTTATTCTGTACATAAAATATCAAA
          2903000   2903010   2903020   2903030   2903040   2903050   2903060   2903070   2903080   2903090

            8660      8670       8680      8690      8700      8710      8720       8730      8740         
AF0638 TAACAACATACAAATAGAATTTCCAG-ACATCAAACCTCAAATTATATCTTATTATGATGATAATATATATTACTCTA-ATTATATATCGAA-TAAATTA
         ::: ::   : :::   : : : : :::: :::  ::::  ::   :  : :::    : : ::::   :::: :: :: : ::::  :: :: :: :
NC_060 GTACACCAAGTATATATTCTATACTGTACATAAAATATCAAGGTA-CCCAAACTAT----ACATTATA---TACTGTATATAAGATATGAAATTACATCA
          2903100   2903110   2903120   2903130    2903140       2903150      2903160   2903170   2903180  

     8750      8760      8770      8780      8790      8800      8810      8820      8830      8840        
AF0638 ACCATAACCGAATTTTATATGACATATTATGATGATGGTATCCAATAGTTATTTATTTTTTTTCGATCTATGATATTATATGAATGGAATTGATTATACA
       :  :: :    :: :::: : :: ::  :: ::::  :::  ::  :  :::   :: : :   :  :    :::  :::: :: : :    : :::: :
NC_060 AATAT-ATATTATATTATGT-ACGTAAAAT-ATGAAAGTA--CATCAAATATAGCTTATATACTGTAC----ATAAAATATCAAAGTACCCAAATATATA
         2903190   2903200    2903210      2903220   2903230   2903240       2903250   2903260   2903270   

     8850      8860      8870      8880      8890      8900      8910      8920      8930      8940        
AF0638 TCTCAATAAAAAAATGTAATATAATATTTATATCATTTTGTGACATTATTGAATTATCATTTATATTTTTTTTAGCATGTTCACTACATGTTGGACATGG
       ::  :      : ::: ::::: : : ::    :: : :   : :::::  : :   :::    :  : :   :: :     :::: :  ::  : :  :
NC_060 TCATATACTGTACATGAAATATCAAAGTTCACACACTAT---ATATTATATACTGTACAT---AAAATATCAAAGTACCCAAACTATACATTATATACTG
       2903280   2903290   2903300   2903310      2903320   2903330      2903340   2903350   2903360       

     8950        8960      8970      8980      8990      9000      9010          9020      9030      9040  
AF0638 TA-ATGTACTA-CATATTATATATAATGTTTTTTTTAATTTTTCTATTTCATACATATAAATTGATC-GATCT---TTATTGACTTTATTAATGAATAAA
       :: ::  : ::  : :::: ::  ::: : : :::::  ::   ::: : : : ::  :: :  :::  :: :   ::::  ::: ::   :: ::  : 
NC_060 TACATAAAATATGAAATTACATCAAATATATATTTTA--TTAGGTATGTAAAATATGAAAGTACATCAAATATAGATTATATACTGTA--CATAAAATAC
   2903370   2903380   2903390   2903400     2903410   2903420   2903430   2903440   2903450     2903460   

           9050        9060      9070       9080      9090      9100           9110      9120      9130    
AF0638 TAAATTAATTCAA--ATATAATTAACCATGCACCAG-CACCCCATAATTTAGGATCCATTTA-TATAAATT----ATAAATGGACCAATTAGGATTAGAT
        ::: ::   :::  ::::: :: :   :: ::  :  :   :: : ::    : : :: :: :::: : :    :::::    : :: ::     :: :
NC_060 CAAAGTACCCCAAATATATATTTTATACTGTACATGAAATATCAAAGTTCTCAAACTATATATTATATACTGCACATAAAATATCAAAGTA-CCCAAGGT
       2903470   2903480   2903490   2903500   2903510   2903520   2903530   2903540   2903550    2903560  

         9140      9150      9160          9170       9180      9190      9200      9210      9220         
AF0638 ATATATAATCAAATATATGAACGATATTTAA-TA---AAATTAAATA-GAAATACTGCAAATGCAAGTATTAATTGTAATATTGATGTTGGATTGATTGA
       ::::::     : : ::  ::  ::::  :: ::   :::  : :::  : :: ::: : ::  :: ::: ::  :: : ::  :   :  ::   :: :
NC_060 ATATATTCCATACTGTACAAAAAATATCAAAGTACCCAAAGCATATATTATATGCTGTACAT-AAAATATGAA-AGT-ACATCAAGTATATAT---TTTA
        2903570   2903580   2903590   2903600   2903610   2903620    2903630     2903640   2903650         

    9230      9240       9250       9260      9270      9280          9290      9300      9310      9320   
AF0638 AACTGAAAATATTA-ATAATTGTA-ATTTAACATTTACTAATGAATGTGTATCAAAT-TCA---TCTACAAATTTTACATTATTATTAGAAAGTTTAGTA
         ::: : :::  : :: :  ::: :   :  :: :: :    : :::  :: :::: :::   :   :::: : : ::::::      : : : :: ::
NC_060 TTCTGTACATAAAATATCAAAGTACACCAAGTATATATTCTATACTGTACATAAAATATCAAGGTACCCAAACTATCCATTAT------ATACTGTA-TA
    2903660   2903670   2903680   2903690   2903700   2903710   2903720   2903730         2903740          

          9330      9340       9350            9360       9370      9380       9390       9400      9410   
AF0638 GAAGTTTTAAAATTATTACCACCAGA-ACAATCTT------CTAAAAT-TGAAAAAAAATTAGGAATAACAT-TAT-CTGAATTAGAAAATGGTGAAGAT
        ::: : : ::::::   : :  : : :  :: ::       :::::: :::::  : :: :   ::: : : ::: ::: :  : :::::    :::  
NC_060 TAAGATATGAAATTACATCAAATATATATTATATTATGTACGTAAAATATGAAAGTACATCAAATATAGCTTATATACTGTA-CATAAAATATCAAAGTA
 2903750   2903760   2903770   2903780   2903790   2903800   2903810   2903820   2903830    2903840        

          9420        9430           9440      9450       9460      9470      9480      9490      9500     
AF0638 AATGGATTTGT-TCA-AGAATGT-----AAAGCTCAAGCATCAGTAAATA-ATAGTATATCTGTTAATGAAATAAAAATAACAAATTGTTATTCAACTGG
            :: : : ::: : : :::     :::  ::::   :::  :: :: ::: ::::     :: :: :   :::::: ::::    ::  :::    
NC_060 CCCAAATATATATCATATACTGTACATGAAATATCAAAGTTCACAAACTATATATTATA-----TACTGTACATAAAATATCAAA---GTACCCAAACTA
  2903850   2903860   2903870   2903880   2903890   2903900        2903910   2903920      2903930   2903940

        9510      9520      9530      9540      9550      9560      9570      9580      9590      9600     
AF0638 TTCACAACCAGCAGAATTTATATTTGTTAATTCTGGTACAGTTGAATCTAATTGTGGAATGAGTAAAATATCAGAAGCATTACAAAATACAAATATTATA
       : ::  ::   : : :  :: : :    ::::     : :  :  :: : :::  :: ::  ::::::::: : ::: :  :  ::::: : ::  ::::
NC_060 TACATTACATACTGTACATAAAATATGAAATTACATCAAATATATATTTTATT-AGGTAT--GTAAAATATGA-AAGTA-CATCAAATATAGATTATATA
          2903950   2903960   2903970   2903980   2903990      2904000   2904010     2904020   2904030     

        9610      9620      9630      9640       9650      9660      9670      9680      9690        9700  
AF0638 ATAGAAAAAGAAGATGAAGTTGTTACAAATATATTTGGTGTA-GATTTATTAGGTATTATAGTATTATTAGTAACATTAATATTAGCTTATATT--TTTT
        :  : : : :: :  ::  :   :::::::::: :  : ::   :  :: :  ::: : ::  :: : :  ::: :  ::::::   :::: :     :
NC_060 CTGTACATAAAATACCAAAGTACCACAAATATATATTTTATACTGTACATGAAATATCAAAG--TTCTCA--AAC-TCTATATTA---TATACTGCACAT
     2904040   2904050   2904060   2904070   2904080   2904090     2904100      2904110      2904120       

           9710      9720      9730      9740      9750      9760      9770      9780          9790        
AF0638 ATTGTATTATAGTAATGCATATATATAAAACAAAAAGTGCAATATATTTTTCTAGAAATACTATTGTACCTGAAGATGAACTGATAT----TACATAATA
       :   ::: : ::::    :  ::::::   :            ::: : : : : :::::  :  :::::  ::::  :  : ::::    ::::::: :
NC_060 AAAATATCAAAGTACCCAAGGTATATATTCC------------ATACTGTACAAAAAATATCAAAGTACCCAAAGAATATATTATATGCTGTACATAAAA
   2904130   2904140   2904150               2904160   2904170   2904180   2904190   2904200   2904210     

      9800      9810      9820      9830      9840      9850      9860      9870       9880          9890  
AF0638 T-TAATATTAGAAGAACAATACCTATTATAAATGACAGATAAATTGAGAATTACATTATGTTCAACTATTTTA-AATCTTGATGAAA----ATGATAAAG
       : : : : :: : :::  :::  : ::::     ::: : ::::    :: ::::  :  :  :  :::: :: : : :  :: :::    : : ::   
NC_060 TATGAAAGTACATGAAATATATATTTTATTCTATACATA-AAATATCAAAGTACACCAAAT--ATATATTCTATACTGTACATAAAATATCAAGGTACCC
     2904220   2904230   2904240   2904250    2904260   2904270     2904280   2904290   2904300   2904310  

           9900      9910      9920      9930      9940      9950      9960      9970         9980         
AF0638 AATATTTCCTTAATGAAATTTTACAAATATTTACAGAAAAAAAAAAACTAAAAGTAAACCAGGAAAATACAAATATAAATATA-AT--AATAATTATAAT
       ::  : : : : :: : : : :::: : : :   : :  : :  :::   : : :: :  ::: : ::: :::::: ::  :: ::  ::::   ::  :
NC_060 AAACTATACATTAT-ATACTGTACATAAAATATGAAATTACATCAAATATATATTATATTAGGTACATA-AAATATGAAAGTACATCAAATATAGATTCT
        2904320    2904330   2904340   2904350   2904360   2904370   2904380    2904390   2904400   2904410

    9990       10000     10010     10020     10030     10040       10050     10060      10070     10080    
AF0638 A-AGTGTA-ATAATAGTCTTAATAATAATAATACTAGTAATAGTTTTTGTATTTA--TTCCAAGTATAAAAAATA-AAAAAAGATAGTTTTGAAATATAA
       : : :::: :::: :     ::  :    ::::    : :::   : :  ::  :   :: ::::  : ::: :: : :  : :::   :  : ::: ::
NC_060 ATACTGTACATAAAATATCAAAGTACCCAAATATATATCATATACTGTACATGAAATATCAAAGTTCACAAACTATATATTATATACCGT--ACATAAAA
          2904420   2904430   2904440   2904450   2904460   2904470   2904480   2904490   2904500          

         10090     10100     10110     10120     10130       10140     10150     10160     10170     10180 
AF0638 TAT-AAAATATAAAATGGGTGGTGAATATTTGATAGTTAATCAATGTAA--AAATAAAGTTAATTATATTGAGGATAGAAATCAATTAATTGATAACACT
       ::: ::: ::   ::    :     :::::   :: ::::   ::: ::  : :: :: :  ::: :::: :::   : ::   :: ::   : : ::  
NC_060 TATCAAAGTACCCAAACTATACATTATATTCTGTACTTAAAATATGAAATTACATCAAATATATTTTATT-AGGTACGTAAAATATGAAAGTACATCA--
  2904510   2904520   2904530   2904540   2904550   2904560   2904570    2904580   2904590   2904600       

           10190     10200     10210     10220     10230     10240     10250     10260     10270     10280 
AF0638 GAGCTTGATTCATATATATTAAATGAATTATTAGAATATAAATTAGATAAAATAAAAATAGTTGACAATGAAGATAATTGTAATGCTGTAATAATTAATA
        :  : :::: :::::   :: :  :: ::  : : ::      : ::: : :    ::: :  :::   :: :: :  ::  :      :::  : :::
NC_060 AATATAGATT-ATATACTGTACACAAAATACAAAAGTACCCCAAATATATATT--TTATACTGTACATGAAATATCAAAGTTCTCAAACTATATATTATA
     2904610    2904620   2904630   2904640   2904650     2904660   2904670   2904680   2904690   2904700  

               10290     10300      10310         10320     10330     10340     10350     10360     10370  
AF0638 TAC----CATCACATGAAGAAAAATTTAATG-ATATGT---ATA-TTAAGAAAATAATTAAAAATAGACATATTATATTAATAATTAATAAAGATATAAA
       :::    ::: : ::    ::  :   :: : :::: :   ::: :  : :::: :  : ::: ::  :: :  ::: :: ::  :  :  :  :: :::
NC_060 TACTGCACATAAAATATCAAAGTACCCAAGGTATATATTCCATACTGTACAAAAAATATCAAAGTACCCAAAGCATA-TATTATATGCTGTACCTA-AAA
        2904710   2904720   2904730   2904740   2904750   2904760   2904770    2904780   2904790    2904800

          10380     10390     10400     10410     10420     10430     10440     10450     10460       10470
AF0638 TTCTAATATAGAAAAAGTAATAAGATATCATTCTAAAGATATTCCTATTTTTACATTAAAAAATAATATATATTGTTTAAATATTTTTAATAGAATA--A
       :   :: ::: :  :: : ::: : : : :::::  :::::     : : : : : :: :  : :::::::::: :    ::: : :  ::: ::::  :
NC_060 TATGAAAATACATCAAAT-ATATG-TTTTATTCTGTAGATA----AAATATCAAAGTACACCA-AATATATATTCT----ATACTGTACATAAAATATCA
          2904810    2904820    2904830       2904840   2904850    2904860       2904870   2904880         

            10480     10490     10500     10510          10520     10530     10540     10550     10560     
AF0638 TGGAAAATAATAATAAACCAATAATAGACAGTGTATATATTATG-CATTA----TAATGAATCTGAAAATAGTTATGAAAATTTTTAAAATAAATGTCAA
        :: :   :: : :: ::  :: ::: :: ::  ::: : ::::  ::::     :::  :: : : : ::: ::   ::: : : ::: :: ::   : 
NC_060 AGGTACCCAA-ACTATAC--ATTATATACTGTACATAAAATATGAAATTACATCAAATATATATTATATTAGGTACATAAAATATGAAAGTACATCAAAT
 2904890    2904900     2904910   2904920   2904930   2904940   2904950   2904960   2904970   2904980      

       10570     10580     10590      10600      10610      10620        10630       10640     10650       
AF0638 TTGCACCAAATGAATATATATTTAATATTATTG-ATACAAAT-TCTAATA-ATAATATAGATG---CATCCGAATTAAC--AGTTTTTATGAAAAATTTT
        :  :  : :: : : :: ::  ::::: :: : :  ::::: : ::  : ::: : :: :::    :::  : :: ::  : : : ::: : : : : :
NC_060 ATAGATTATAT-ACTGTACATAAAATATCATAGTACCCAAATATATATCATATACTGTACATGAAATATCAAAGTTCACAAACTATATATTATATACTGT
    2904990    2905000   2905010   2905020   2905030   2905040   2905050   2905060   2905070   2905080     

             10660        10670     10680     10690     10700     10710      10720      10730      10740   
AF0638 --------TATC-CAGAA--CTAACTGAAAATGATGCACAAAATACAATTAATGATATTGATACAAAT-GGTGATGGATTA-ATAAGTAAAA-ATGAGTT
               ::::  :: :  : ::::  : :: ::  ::   : : ::   :::: :::    :::::   :  :  ::::  :: :::::: ::::   
NC_060 ACATAAAATATCAAAGTACCCAAACTATACATTATATACTGTACATAAAATATGAAATTACATCAAATATATATTATATTAGGTATGTAAAATATGAAAG
     2905090   2905100   2905110   2905120   2905130   2905140   2905150   2905160   2905170   2905180     

         10750     10760     10770     10780     10790     10800     10810     10820       10830     10840 
AF0638 TACTTCAATTATAAGTAATGATATATTACCAGAAGATATAAATAATGCTTATAATGCATTAATATTAAATGGTGAAAAT--AATATTAAACAAATGATTG
       ::: :::: ::::  : :: :::   :: :: :: :::  :: : : :    :::  ::  ::::: :::  :: : ::  ::::: :::    : :   
NC_060 TACATCAAATATAGATTAT-ATACTGTA-CATAAAATACCAA-AGTACCCCAAAT--AT--ATATTTAATACTGTACATGAAATATCAAAGTTCTCA--A
     2905190   2905200    2905210    2905220    2905230       2905240   2905250   2905260   2905270        

             10850       10860     10870     10880     10890     10900     10910       10920     10930     
AF0638 ACT-TAT-TTTTAT-CTG-TTTTAAAAATTGAACCATTATATAACTTATCTATTTCAGAATATTCAGATTTACTATATAA--AATGATTGGAGATAGTAA
       ::: ::: :: ::: :::    :::::  : ::  : ::   ::  ::: :::: :: : : : :: :   : :::  ::  :   :  : : ::: :: 
NC_060 ACTATATATTATATACTGCACATAAAATATCAA--AGTACCCAAGGTATATATTCCATACTGTACAAA--AAATATCAAAGTACCCAAAGCATATATTA-
    2905280   2905290   2905300     2905310   2905320   2905330   2905340     2905350   2905360   2905370  

       10940      10950     10960     10970     10980     10990     11000      11010     11020     11030   
AF0638 AGAAAGTTTTA-TTAATTTATGGAATTTCTTACAATCTAACACATAATATATTTTTTATTTATAAATGGTTAAG-ACATTGGTTATTGTATATATACCCG
          : : : ::  :::  :::: :: : :     ::: :: : ::: : :::: : ::  :: ::::    ::: :::     :::    : :::: :  
NC_060 --TATGCTGTACATAAAATATGAAAGTAC-----ATCAAATATATATTTTATTCTGTACATA-AAATATCAAAGTACACCAAATATATATTCTATA-CTT
           2905380   2905390        2905400   2905410   2905420    2905430   2905440   2905450    2905460  

         11040     11050     11060     11070     11080     11090     11100     11110      11120     11130  
AF0638 AATGTAAAATATGTCAGATAGTTAATGAATATTTTGAATATCTTAATTCAATAAAGTATATAAATTATAAAAAAATT-TATGCTATCAATAGTATATTAA
        :  ::::::::   :: ::   ::   :::  ::  :::   ::  : ::  : : :  :: :: : : : : ::: :::    :  :::  :::: ::
NC_060 TACATAAAATAT-CAAGGTACCCAAACTATACATTATATACTGTACATAAAATATGAAATTACATCAAATATATATTATATTAGGTACATAAAATATGAA
        2905470    2905480   2905490   2905500   2905510   2905520   2905530   2905540   2905550   2905560 

            11140     11150     11160     11170     11180     11190     11200     11210                    
AF0638 A--ATATAAAATACCGATAGATAAACTTAAAGGCATAAAATTACAAACACCTCAAATATATTTAATTGAAAATAATTCAATTAT-----------AGCAC
       :  : :: :::::  :::  ::: :::  :   ::::::::  :::::  : ::::::::: : ::  :   ::  : ::::::           : :  
NC_060 AGTACATCAAATATAGAT-TATATACTGTA---CATAAAATATCAAACTACCCAAATATATATCATATACTGTACATGAATTATCAAGGTACCCAAACTA
         2905570    2905580   2905590      2905600   2905610   2905620   2905630   2905640   2905650       

   11220     11230     11240     11250     11260     11270     11280     11290     11300     11310         
AF0638 TAAATACTGCACCATTTTTAAATTATGCAATAAAATATAAAAAAACTTTAGTTAACAAAAATGAAACAAACAACTTTTTCTTGAAGAAACT-TATGAGGA
       :: ::  :  ::  :   :::: :::: ::: : ::  ::: : :  :::: : :   : :: ::: :   :: :   ::    : : : : ::: ::: 
NC_060 TACATTATATACTGTACATAAAATATGAAATTACAT-CAAATATATATTAGATTAGGTATATAAAATATGAAATTACATCAAATATATATTATATTAGGT
   2905660   2905670   2905680   2905690    2905700   2905710   2905720   2905730   2905740   2905750      

    11320     11330     11340     11350     11360     11370     11380     11390     11400     11410        
AF0638 ACGAGTAAACCTCAAATGTAAAAATTTAATTGCAAATATTGCTATTATTGCAATTGAAAAAACTGACAAAATTACAATGATAAGTATTGCAGA---TAAA
       :   :::::    : :::   ::: : :::  ::::::: :  :::::      :  : ::: :  :::: :  :    :::  ::::  : :   :: :
NC_060 A--TGTAAA----ATATG---AAAGTAAAT--CAAATATAG--ATTATATACTGTACATAAAATACCAAAGTACCCCAAATATATATTTTATACTGTACA
      2905760          2905770     2905780     2905790   2905800   2905810   2905820   2905830   2905840   

         11420     11430      11440     11450          11460     11470     11480     11490      11500      
AF0638 CGTA--ATCCATGTTTTTGAAC-ATACTTTGAAACATG-----AATGTTTGTATTGATAAAAGGTGCAATATCATTCAATGTAGGAACTG-AGATGAATG
        : :  ::: : ::: :  ::: :::  ::  :   ::     ::  : :  :   :   :::::   :::: :::: ::      :::: : :  ::  
NC_060 TGAAATATCAAAGTTCTCAAACTATATATTATATACTGCAAATAAAATATCAAAGTACCCAAGGT---ATAT-ATTCCAT------ACTGTACAAAAAAT
       2905850   2905860   2905870   2905880   2905890   2905900      2905910          2905920   2905930   

      11510      11520       11530     11540     11550       11560     11570       11580     11590         
AF0638 ATGAAA-TATTAAAAG--TTGGTGGTTCAATGTATATATTATTTTTAA--AGCCCAAATTTATTATTTTATCAACT--TTGAAACTTGTAACATTTCCAG
       :: ::: ::   ::::  :   :  :    :::: :::  :: :  ::  :   ::::: :: ::::::::    :   : :::  :  ::     ::: 
NC_060 ATCAAAGTACCCAAAGCATATATTATATGCTGTACATAAAATATGAAAGTACATCAAATATA-TATTTTATTCTGTACATAAAATATCAAAGTGCACCAA
       2905940   2905950   2905960   2905970   2905980   2905990    2906000   2906010   2906020   2906030  

   11600     11610        11620     11630     11640      11650     11660     11670     11680     11690     
AF0638 TGAAATGATTGTATA---TACATAAACTGTCTGGATCATCAAGGCATACA-AATGTAATATCATTACAATTAGATGTATATTTTGTAGATGAGAAAATTT
         : :: ::: ::::   :::::::: : ::  : :   :::   :::::  :: :: : :   :: :::   ::: : :::   :  :  : : : : :
NC_060 ATATAT-ATTCTATACTGTACATAAAATATCAAGGTACCCAAACTATACATTATATACTGTACATAAAAT---ATG-AAATTACATCAAATATATATTAT
         2906040   2906050   2906060   2906070   2906080   2906090   2906100       2906110   2906120       

       11700     11710     11720     11730        11740      11750     11760     11770     11780     11790 
AF0638 GTTCAGTTTTTGTATTGTAATAGCAATTTGAAATTT---TTGAACCTTGTAC-TAATATCTCAACTTTAGGAAACAATGAACATCCATATTCTTCAGCAC
        ::  ::   :  : : : : ::  :  : :::: :   ::  :   ::::: ::: :: ::::  :    ::: :   : :::  ::: : : ::  : 
NC_060 ATTAGGTACATAAAATATGAAAG-TACATCAAATATAGATTATATACTGTACATAAAATATCAAAGTACCCAAATATATATCAT--ATACTGTACATGAA
   2906130   2906140   2906150    2906160   2906170   2906180   2906190   2906200   2906210     2906220    

           11800     11810     11820      11830     11840      11850     11860      11870             11880
AF0638 TTGGTAAAAATTTATTAATTTTGGCACTACTACAT-TTGTTTATAAGATA-CTTGTTTCCAACAATATTGACATTGATAT-TTGTATCAT--------TA
        :  : ::: :: :  :: : :     :: :: ::  :::  :::: ::: :    : :: : : :::  ::::: ::::  :::: :::         :
NC_060 AT-ATCAAAGTTCACAAACTAT----ATATTATATACTGTACATAAAATATCAAAGTACCCAAAGTAT--ACATT-ATATACTGTA-CATAAAATATGAA
       2906230   2906240       2906250   2906260   2906270   2906280     2906290    2906300    2906310     

            11890     11900     11910     11920     11930     11940      11950     11960     11970         
AF0638 ATTAAAACTGAAATGCATTGTTTTGGTGAAACAGCACATAATGCATATAATTCCATTATAGA-AATAGACATTTCATTACATAGTTGAAAAATTCTATTA
       :::: : :  : ::  ::: : :: :  :    : : :  ::: :  ::  :: : ::::::  ::: ::  : ::: : :::    :  :   : : ::
NC_060 ATTACATCAAATATATATTATATTAGGTA---TGTAAAATATGAAAGTACATCAAATATAGATTATATACTGTACATAAAATACCAAAGTACCCCAAATA
     2906320   2906330   2906340      2906350   2906360   2906370   2906380   2906390   2906400   2906410  

    11980      11990     12000      12010     12020     12030     12040     12050           12060          
AF0638 -AAATTTT-CACTTGATATATCATAT-AAATATTGCAAAACATCAGTAGCATCACTTGAATCATATGATCTTTTTGTTC------TATATGTAGTA-ATT
        : :::::  :::  : ::   :::: :::  :  ::::: ::   :   :: :::  :  ::::  :: :    :: :      ::::: :   : : :
NC_060 TATATTTTATACTGTACATGAAATATCAAAGTTCTCAAAATATATATTATAT-ACTGCA--CATAAAATATCAAAGTACGCAAGGTATATATTCCATACT
        2906420   2906430   2906440   2906450   2906460    2906470     2906480   2906490   2906500         

   12070      12080     12090     12100     12110     12120      12130        12140     12150     12160    
AF0638 GGAC-GATAATAGGCATCTTTCAACATTTTGTTAAATTTTATTTTGTATGCAAAAT-TGCTTGT---TTGGATAAAACTGTCATTATCTACATTATTTAT
       : ::  : ::::   :  :  : : :      :: ::: :::  ::::   ::::: ::   ::   :   ::: :  : : ::: : ::::: :   ::
NC_060 GTACAAAAAATATCAAAGTACCCAAA---GCATATATTATATGCTGTACATAAAATATGAAAGTACATCAAATATATATTTTATTCTGTACATAA--AAT
 2906510   2906520   2906530      2906540   2906550   2906560   2906570   2906580   2906590   2906600      

        12170     12180     12190     12200     12210     12220      12230     12240     12250     12260   
AF0638 GTCATCAATAACAACAGAAACATTTGTTTTTGTGTCATTGTCAATAAATGAAATGTGTGTA-TTATTGTTTTCATCATAAAGCATGTAGCCTTTGGTTTG
        :::  ::  ::: :: : :::: :  :    :: ::    ::  ::::  :: :   :::   :   : : ::: ::: :   :::: : :    : ::
NC_060 ATCA--AAGTACACCAAATACATATTCTAAACTG-CA----CATAAAATATAAAG---GTACCCAAACTATACATTATATA--CTGTA-CATAAAATATG
        2906610   2906620   2906630        2906640   2906650      2906660   2906670     2906680    2906690 

         12270     12280     12290     12300     12310      12320     12330     12340     12350     12360  
AF0638 ATAATACTTATAATCTTTTGTTGCATTTTCATTAACTTCCCATGTAATATACAAAT-CATTAAAAATTTTGCAAAATTGTGAAGAATATTCACAACTTGG
       : : ::: :  ::: : :      ::: : ::::  :   :::  :::::  :: : ::: ::: ::      :  :: :  : : : : :: ::  :  
NC_060 AAATTACATCAAATATAT------ATTAT-ATTAGGT--ACATAAAATATGAAAGTACATCAAATAT------AGCTTAT--ATACTGTACATAAAATAT
         2906700         2906710    2906720     2906730   2906740         2906750     2906760   2906770    

          12370     12380     12390     12400        12410     12420     12430     12440      12450        
AF0638 TAAAGTTCCCAATTCAGTATGCATCAAATGACTTTTATAATACATTT---TAACTCTTTGCATTGTAACATATGTTTTTTCT-GTAGTATGTTGACTGAA
        ::::: ::::: :   ::: :::  : ::    : : :   :: ::    :::: : :    : :: : ::  :    : :   ::::     :::  :
NC_060 CAAAGTACCCAAATATATAT-CATATACTGTACATGAAATATCAGTTCACAAACTATATATTATATACCGTACATAAAATATAAAAGTACCCAAACTATA
      2906780   2906790    2906800   2906810   2906820   2906830   2906840   2906850   2906860   2906870   

    12460      12470      12480     12490     12500             12510     12520     12530     12540        
AF0638 CA-AATAACTAACACAT-TCATATGTTGGTACACCCAAAATATATTTT------GATG--AAAGTTCATTGTATTTTAATTCTTCATTTTTGTAGTG-AC
       ::  :::      ::::   :::::    :::: : :: :::::::::       :::  :::  : :  :::  : :: : :  : :: : :: :: ::
NC_060 CATTATATACTGTACATAAAATATGAAATTACATCAAATATATATTTTATTAGGTATGTAAAATATGAAAGTACATCAAATATAGA-TTATATACTGTAC
       2906880   2906890   2906900   2906910   2906920   2906930   2906940   2906950    2906960   2906970  

     12550     12560         12570     12580      12590     12600     12610     12620       12630     12640
AF0638 ATGTTTCATTCATTTTC----AATATTTCATTTTTCGACAATGTA-ATGTAATCAATAAATGTTTCTTTAAAGTTAGAAAATATATT--AAGAACAGCAT
       ::     :   :  : :    ::::: : :::::   : : :::: ::: :::  :: :: : ::::  ::   :: :  ::::: :  :   : :  ::
NC_060 ATAAAATACCAAAGTACCCCAAATATAT-ATTTT---ATACTGTACATGAAAT--ATCAAAG-TTCTCAAACTATATATTATATACTGCACATAAAATAT
        2906980   2906990   2907000       2907010   2907020      2907030   2907040   2907050   2907060     

            12650     12660        12670     12680     12690     12700     12710      12720        12730   
AF0638 GAACTGTACATTTGTATACTTT---TGCCGAAACAATAACAGCATTGGATTCATATTCATCATCATTGATTTTTTTCA-CAGTTATATCAGT---TTCAA
        :::    :    :::::  ::   : : : :  :: :: : ::  : :  :: :  ::: ::  :  ::: : : ::  :  :::   :::   :  ::
NC_060 CAACGTACCCAAGGTATATATTCCATACTGTACAAAAAATATCAAAGTACCCA-AAGCAT-ATATTATATTCTGTACATAAAATATGAAAGTACATCAAA
     2907070   2907080   2907090   2907100   2907110    2907120    2907130   2907140   2907150   2907160   

          12740     12750     12760     12770     12780      12790     12800     12810     12820     12830 
AF0638 CATAT-TGCGAATCTTTACAATTAACATTTTGTGGTAATTTTATTATAATATCTGGA-TGAACAGATTGAGTGCAAATATATTCTGAATAGACCTTCAAA
        :::: :   : ::: ::::  ::: ::::    :::     : ::::   :::  : :: ::  ::  : :   ::  ::  :  : :: :: ::  : 
NC_060 TATATATTTTATTCTGTACA--TAAAATTTCAAAGTACACCAAATATATATTCTATACTGTAC--ATAAAATATCAAGGTACCCAAACTATACATT--AT
       2907170   2907180     2907190   2907200   2907210   2907220     2907230   2907240   2907250         

           12840     12850     12860       12870     12880     12890      12900      12910      12920      
AF0638 ATAAGTATAGCAAAAATAGCAACTTTAATCAATGCCA--TAATGACAGGCAACAACTGAAAATGTTAAA-TA-TTGATATATTATTTCAATA-TTTTCAT
       :: : : ::   ::::::  :: ::  :::::    :  : ::   :::     ::  ::::: : ::: ::  : : ::::   ::  ::: : : :::
NC_060 AT-ACTGTACATAAAATATGAAATTACATCAAATATATGTTATATTAGG----TACATAAAATATGAAAGTACATCAAATATAGATTATATACTGTACAT
    2907260   2907270   2907280   2907290   2907300       2907310   2907320   2907330   2907340   2907350  

      12930     12940     12950     12960      12970      12980     12990      13000     13010     13020   
AF0638 AATGAATATTCTAAATCAATTATTTTATCATAATATA-TTTCCAT-ACTTATTATTGATTGAATTAATA-AAATTAATGAAAAAATATATAATATGGAA-
       ::  :::: :: :: :     : : ::: :: ::::: : : ::: :  ::: :  : :: :   : :: : ::::   :    : ::: :::::  :: 
NC_060 AA--AATA-TCAAAGTACCCAAATATAT-ATCATATACTGTACATGAAATATCAAAG-TTCACAAACTATATATTATATACTGTACATAAAATATCAAAG
           2907360   2907370    2907380   2907390   2907400    2907410   2907420   2907430   2907440       

            13030      13040     13050     13060     13070     13080     13090     13100     13110         
AF0638 TA--CAAATTATA-AATAAATAATATACTTAAAAATATAAATTCTAGTATATAATATATTAACATTTAAAATAAATATAATAAATAACAATGT-CAGGAT
       ::  :::: :::: : :: ::: : ::: : ::::::: ::    : :: :: : ::::  : ::::  : ::  :::   :::::  :: :: ::  : 
NC_060 TACCCAAACTATACATTATATACTGTACAT-AAAATATGAA----ATTACATCAAATAT--ATATTT-TATTAGGTATGTAAAATATGAAAGTACATCAA
   2907450   2907460   2907470    2907480       2907490   2907500      2907510   2907520   2907530         

    13120     13130     13140     13150       13160     13170     13180     13190     13200     13210      
AF0638 ATGATGAAGATCGAATTGAATTAAGTGAAGATGAAA--ATGAAGAAGATTTATTATATAATGAAGAATGTGTATCAGAAGAAGAAAAATCAATAACTGAT
       ::   ::  ::  : :  :  :::   :: :  :::  :     :: :: :::: :::: :: : :     ::::: :::     ::: : :::  : ::
NC_060 ATATAGATTATATACTGTACATAA---AATACCAAACTACCCCAAATATATATTTTATACTGTACATGAAATATCA-AAGTTCTCAAA-CTATATATTAT
 2907540   2907550   2907560      2907570   2907580   2907590   2907600   2907610    2907620    2907630    

      13220       13230     13240     13250     13260        13270     13280       13290     13300         
AF0638 GGTACT--ATTGATGAAGATGAATATGAATATGGATCATCTGAAACAAT---TGAAACATCTAAAACAATC--ATGCTTAATGGTATAGTTGATTTACAT
         ::::  :  ::  :: :: ::  :    : ::   :: :   : : :     ::: :: : :::  : :  : :: : ::  ::::  :: : :::::
NC_060 -ATACTGCACAGA-AAATATCAAAGTACCCAAGGTATATATTCCATACTGTACAAAAAATATCAAAGTACCCAAAGCAT-ATATTATA--TGCTGTACAT
       2907640    2907650   2907660   2907670   2907680   2907690   2907700   2907710      2907720         

    13310     13320     13330     13340     13350     13360     13370     13380     13390     13400        
AF0638 -AAATTTAAAATGGCTCAAAAAAAAAAACTTTTATTATCTTCACAAAATGAAATACTTAGTTTAATTTTAAAATTTAATGAATTACTTAGTA-AAGGATC
        :::: : :::  :  ::  ::: : :  ::::::: : : :: :::::   : : :      ::: :  : :::  ::    ::: ::  : :   :  
NC_060 AAAATATGAAA--GTACATGAAATATATATTTTATTCTGTACATAAAATATCAAAGTACACCAAATAT--ATATTCTATACTGTACATAAAATATCAAGG
 2907730   2907740     2907750   2907760   2907770   2907780   2907790     2907800   2907810   2907820     

     13410     13420     13430     13440       13450      13460           13470     13480           13490  
AF0638 TATTCCATTAATTGATGAAATATTGTTTATTAAAAAT--TATAACATGCAAT-TATTTAATA------ATCCAAAACTTGGAACACCAT------TAGCA
       ::  : :   ::  :: : ::: :::  :: ::: ::   :: ::::  ::: ::: : :::      :   ::::  :: ::   :::      :::: 
NC_060 TACCCAAACTATACATTATATACTGTACATAAAATATGAAATTACATCAAATATATATTATATTAGGTACATAAAATATGAAAGTACATCAAATATAGCT
     2907830   2907840   2907850   2907860   2907870   2907880   2907890   2907900   2907910   2907920     

          13500     13510     13520     13530     13540         13550      13560     13570         13580   
AF0638 TCAATTATTTTAATAATATTAATGAATGTTCCTATATGTTTTGAAAAATATGGTA----AAATAT-ATAATAGAGAATGTATTAATGATATA----ACTT
       :  ::  : :  :::: ::  :: :: :: :: : ::  : :   : :::  :::    :::::: : : :  : ::  :::  :: :::::    :: :
NC_060 TATATACTGTACATAAAAT--ATCAAAGTACCCAAAT-ATATATCATATACTGTACATGAAATATCAAAGTTCACAAACTATATATCATATACTGTACAT
     2907930   2907940     2907950   2907960    2907970   2907980   2907990   2908000   2908010   2908020  

             13590     13600     13610     13620     13630     13640     13650     13660     13670         
AF0638 ----TATTAGATAAGGATTATTTAATATCTTATTATGTAAATTTAAAAAAATTAATTAGACCTGTTATATATAATGAAAATATATTATTTAATAAAGATA
           ::: : :  :     : :  : ::  :::  :::: :  ::::: :   ::::: : :   ::::::: :: :  :  ::: :    :: ::  ::
NC_060 AAAATATCAAAGTACCCAAACTATACATTATATACTGTACA--TAAAATATGAAATTACATCAAATATATATTAT-ATTAGGTATGAAAATATGAAAGTA
        2908030   2908040   2908050   2908060     2908070   2908080   2908090    2908100   2908110         

   13680     13690     13700     13710     13720     13730     13740      13750      13760      13770      
AF0638 CATTATATGAAATATTTCCACTATTTATGAAAAATATTAATAATGATAATATAAGTAATGAAGAAT-TGAATGAAAT-CCAAAAAGC-AAAATCATTTCT
       ::: : ::  :   : :  ::: :  :: ::: :    : ::     ::::::  :: :  : : : :  :::::::  ::::   :  :::  :: : :
NC_060 CATCAAATATAGATTATATACTGTACATAAAATACCAAAGTACCCCAAATATA--TATTTTATACTGTACATGAAATATCAAAGTTCTCAAACTATATAT
 2908120   2908130   2908140   2908150   2908160   2908170     2908180   2908190   2908200   2908210       

      13780     13790     13800     13810     13820       13830     13840       13850     13860     13870  
AF0638 TAAAAATAATATAATTGAAAAATAATAATAAAAATTTTAAATAATGTCAT--TTTATAATTATTTTGAAA-TA-TTATTTGATATTGAATTGGAAAAATA
       :  : ::: :  :    ::: :: : : ::   :   :: :: ::  :::  : :: ::  : : : ::: ::   :    ::::   ::  :    : :
NC_060 T--ATATACTGCACAGAAAATATCAAAGTACCCAAGGTATAT-ATTCCATACTGTACAAAAAATATCAAAGTACCCAAAGCATATATTATATGCTGTACA
     2908220   2908230   2908240   2908250    2908260   2908270   2908280   2908290   2908300   2908310    

          13880      13890       13900     13910     13920     13930     13940     13950     13960         
AF0638 TCTATTTAATGAAAAT-GAT--ATTTTTTACTTTATTACTAAAAATACTAATAAAAAAATTATACTTCCCATATATTTAGAAAAATTTATAGAATATGAA
       :  : :  :::::: :  ::  : : : :: :::::: ::  : :::  ::  :  ::: :: ::     :::::::    :   :  ::: :::::  :
NC_060 TAAAAT--ATGAAAGTACATGAAATATATATTTTATT-CTGTACATA--AAATATCAAAGTACACCAAGTATATATTCTATACTGTACATAAAATAT-CA
      2908320     2908330   2908340    2908350     2908360   2908370   2908380   2908390   2908400         

   13970     13980     13990     14000     14010     14020     14030     14040     14050     14060         
AF0638 AACTATTTATATAATTGTGGTTATAAAATATATAATATATATGATGATAAACAAGAATTATGTATTAATGTATTTAAAAAATCATTAATTCATATTTATA
       :  ::   : :  ::     ::::: : : ::::  : ::::::  :   :::  :: ::: :::::   ::: ::      : : ::   ::::  :  
NC_060 AGGTACCCAAACTAT--ACATTATATACTGTATATAAGATATGA--AATTACATCAAATATATATTATATTATGTA------CGTAAA---ATATGAAAG
  2908410   2908420     2908430   2908440   2908450     2908460   2908470   2908480            2908490     

   14070     14080     14090     14100     14110      14120     14130     14140     14150     14160        
AF0638 TATATGAATTACTTATTGGATTCAGATTAAGTATCTATGAT-TCAATTTCGCCTTATATATATGTTATCAATGAATATATGTTATGTGAAATATCAAATA
       :: :: :: ::     : : :: : ::   :::  ::  :: ::::  :  ::  ::::::::  ::: : ::  :: :::  :: : :::  ::: : :
NC_060 TACATCAAATA-----TAGCTT-ATATACTGTACATAAAATATCAAAGTACCCAAATATATATCATAT-ACTG--TACATGAAATATCAAAGTTCACACA
     2908500        2908510    2908520   2908530   2908540   2908550    2908560     2908570   2908580      

    14170     14180     14190     14200     14210     14220       14230     14240     14250     14260      
AF0638 ATAAACAAAATTATAATATATATTTAAATAATTATTTTAATGATTATTTACATAATTT--TGATCTTATATTTTGTAAAAATATTATAATAATAAATCCT
        ::    : ::::::   : ::  ::::  :: :   ::   :   : ::::: :: :  ::  : :: : : :: ::  : :: : :   :::  :  :
NC_060 CTA---TATATTATATACTGTACATAAAATATCAAAGTACCCAAACTATACATTATATACTGTACATAAAATATGAAATTACATCAAACATATATTTTAT
       2908590   2908600   2908610   2908620   2908630   2908640   2908650   2908660   2908670   2908680   

      14270      14280     14290     14300      14310     14320     14330     14340     14350     14360    
AF0638 ACTGT-TAATAATTATAAAAAAGCATTAAATTTTTATTTTTTA-GATAAAAAAAATAATTTAAAACGTAAAATTGAATTATTATTCTAATTCATTGAATG
          :: :   :: ::: :::   ::: :::: :  ::: : ::   :: : ::::::    :  ::   ::::  :  : :::: ::  : :: ::::  
NC_060 TAGGTATGTAAAATATGAAAGTACATCAAATATAGATTATATACTGTACATAAAATACCAAAGTACCCCAAATATATATTTTATACT-GTACA-TGAAAT
       2908690   2908700   2908710   2908720   2908730   2908740   2908750   2908760   2908770     2908780 

        14370          14380     14390     14400     14410      14420     14430     14440       14450      
AF0638 ATGGAA-----AAAAATACATATATATACAAAGGATATATATTTAATGATAATAATGAA-ACATATTTTTCAAATTCATTAAAAAATA--AAAATATAGA
       ::  ::      ::: :: :::: :::: :  : : ::: : :  :: : : ::   ::   :::: :: :: : :    ::::::::  ::: ::   :
NC_060 ATCAAAGTTCTCAAACTATATAT-TATATACTGCACATAAAAT--ATCAAAGTACCCAAGGTATATATTCCATACTGTACAAAAAATATCAAAGTACCCA
         2908790   2908800    2908810   2908820     2908830   2908840   2908850   2908860   2908870        

        14460     14470      14480     14490     14500     14510     14520     14530     14540     14550   
AF0638 AA--ATTTAATATGTGATGGTGA-AATAGATGAAAATGTATTTTATAATATACAAGGTATTAAAAAATTACAAATAAAAAATATATCCAGTAATGTATTA
       ::  :: :: ::: :: ::   : :: : ::::::  :::  : : : :::: :   ::::    :  :: ::    ::: :: : : ::: :: :::: 
NC_060 AAGCATATATTATATGCTGTACATAAAATATGAAA--GTACATCA-AGTATATATTTTATTCTGTACATAAAATATCAAAGTACACCAAGT-ATATATTC
  2908880   2908890   2908900   2908910     2908920    2908930   2908940   2908950   2908960    2908970    

         14560     14570        14580     14590      14600     14610     14620     14630     14640         
AF0638 AATAAATTAATTATTCCAAATA-CA--GTAGAAGAATTAACCATT-TCTAATATATTTAAAGATAAATGTGAAATAGATTTAAAAAAATTAAAATCACTA
        :::   ::  ::    ::::: ::  :::    :: ::  :::: : :: : ::: : ::::::    ::::::  :  : ::: :  ::  :: : ::
NC_060 TATACTGTACATA----AAATATCAAGGTACCCAAACTATACATTATATACTGTATAT-AAGATA----TGAAAT-TACATCAAATATATATTAT-ATTA
      2908980       2908990   2909000   2909010   2909020    2909030       2909040    2909050    2909060   

   14650     14660     14670     14680            14690     14700     14710     14720     14730            
AF0638 TCTAATTTAAAATATTTAAAAATATTCAATATACC----AAACT---TATATAGTGTTATATTACCACAAAATTTAATACATTTTGAATCTGA---TGCA
       : : :  ::::::::  ::  : ::  :::::: :    : :::    ::: : : : : : ::::  :: :: ::  : ::  :: :  :::     ::
NC_060 TGT-ACGTAAAATATGAAAGTACATCAAATATAGCTTATATACTGTACATAAAATATCAAAGTACCCAAATATATATCATATACTGTACATGAAATATCA
        2909070   2909080   2909090   2909100   2909110   2909120   2909130   2909140   2909150   2909160  

   14740     14750      14760     14770     14780        14790     14800             14810     14820       
AF0638 ATGATACCACA-AACATCATTAATATTTTCAAATAAATTAAAAAGAA---TTATAATACATAATA--------ATAAATTATCCATATGAAATAATATAT
       : : :  ::::  : ::  :  ::: : :  :  ::::   :::: :     :  :::::: :::        ::::: :::  : :: : :: : ::::
NC_060 AAGTTCACACACTATATATTATATACTGTACATAAAATATCAAAGTACCCAAACTATACATTATATACTGTACATAAAATAT-GAAATTACATCAAATAT
        2909170   2909180   2909190   2909200   2909210   2909220   2909230   2909240    2909250   2909260 

     14830     14840     14850     14860     14870     14880     14890     14900     14910       14920     
AF0638 ATTTTTTATTATTTAATCTTATATTGTGAAAATGCAGAATTACTTAAGAGATATAATATTTGAATCTGATATAATAGATAAAAATA--AAAAATTAAAAT
       :: ::::::::  ::         ::: :::::    :: ::: : : : ::: : ::: : : : : : :::: : :  ::: ::    ::::  : ::
NC_060 ATATTTTATTAGGTA---------TGT-AAAATATGAAAGTACATCAAATATAGATTATAT-ACTGT-ACATAAAATACCAAAGTACCCCAAATATATAT
         2909270             2909280   2909290   2909300   2909310     2909320   2909330   2909340         

       14930     14940         14950     14960     14970     14980     14990         15000     15010       
AF0638 ATGATAAAGACACTCAAGTATC----TTTTATTAATATTGAAAATAAAGATACTATTAATAATAGAGATAC----TGCTTATAGTGTAGAATCT--AATA
        : :::  :    : :: ::::    :: :   : :::  :  ::: :      :: ::  ::  :  :::     :  :::: :  : : : :  :: :
NC_060 TTTATACTGTACATGAAATATCAAAGTTCTCAAACTATATATTATATACTGCACATAAAATATCAAAGTACCCAAGGTATATATTCCATACTGTACAAAA
 2909350   2909360   2909370   2909380   2909390   2909400   2909410   2909420   2909430   2909440         

       15020     15030     15040     15050     15060     15070       15080     15090     15100     15110   
AF0638 AATTTGAAGAAAAACAAAACACAAATATGCCTGAAATATACAGAAATATTTCACTTGA--AAATACCAACAATGATCAAAACAATATCAGATATGATACA
       ::: : ::   :  :::: :: : :: :   ::   :: : : ::::::   : :  :  :::::   :   :  ::    : : :: : :::: : :  
NC_060 AATATCAAAGTACCCAAAGCATATAT-TATATGCTGTACATA-AAATATGAAAGTAAATGAAATATATATTTTATTC---TCTACATAAAATATCAAAGT
 2909450   2909460   2909470    2909480   2909490    2909500   2909510   2909520      2909530   2909540    

         15120     15130     15140     15150     15160     15170     15180     15190     15200     15210   
AF0638 ACAAATAGTAGAAATTCTAATTTTTTAAGATTGATATCAAAACCTAATGATATCATTTATTCTATTTTGTATGTATTGTATGACATTATTTGGTTTATTA
       :::   : :: : ::::::   : :  :   : : ::   ::  ::   : :  ::  ::: :::  ::::  ::   ::::: ::::: :    :::  
NC_060 ACACCAAATATATATTCTATACTGTACA---TAAAATGTCAAGTTACCCAAAGTATACATTATATACTGTACATAAAATATGAAATTATATCAAATAT--
      2909550   2909560   2909570      2909580   2909590   2909600   2909610   2909620   2909630           

         15220     15230      15240     15250     15260     15270     15280       15290     15300     15310
AF0638 AAATCATTATTTTGAGCATACA-AAAATGTAAAATTGAATCTTACAGAAATATTATTTTGATGAATGTA--ATCATTCAATCAATAATAATAATAAATAC
         :: ::::: ::  :  :::: ::::: : ::: :  :::  : : : ::  :::  :: :  ::  :  ::::    : : : :   :::  : ::::
NC_060 --AT-ATTATATTAGG--TACATAAAATATGAAAGTACATCAAATATAGATTATATACTG-TACATAAAATATCAAAGTACCCAAATATATATCATATAC
   2909640    2909650     2909660   2909670   2909680   2909690    2909700   2909710   2909720   2909730   

            15320          15330         15340      15350     15360     15370     15380     15390     15400
AF0638 ATTATTTGACCTTT-----TTCAAAAA----AAATTCAAAAATCT-GAAAAAATATAATTACACCCCAAAATTGAGATTGAAATTATCAAATGTATTAAT
         ::  :::  : :     :::: :::    : :::  : : : :  : ::::::: :  :   :::::: :    ::  : :::::  : ::::   ::
NC_060 TGTACATGAAATATCAAAGTTCACAAACTATATATTATATACTGTACATAAAATATCA-AAGTACCCAAACT----AT--ACATTATATACTGTA--CAT
       2909740   2909750   2909760   2909770   2909780   2909790    2909800         2909810   2909820      

            15410     15420     15430     15440     15450     15460     15470     15480     15490     15500
AF0638 AATGCTTGATTTTACAACTGTCGTGTCTGTGATTTCATCAGAATTTTATATAAAATCTATATCATGTATTGATATAATTGATGATGGTGTTTTAGTTTTA
       ::    :::  ::::     ::   : : : :::: :: ::     ::: :::::: :     : :::     :  :: ::: ::  :  : ::  :  :
NC_060 AAAAGATGAAATTAC----TTCAAATATAT-ATTTTATTAG----GTATGTAAAATAT---GAAAGTACATCAAATATAGATTAT-ATACTGTACATAAA
      2909830       2909840   2909850    2909860       2909870      2909880   2909890    2909900   2909910 

            15510     15520      15530     15540       15550      15560     15570      15580     15590     
AF0638 TTATTATTGTTCAATTGGTTTATATATT-TAATAATAATTTCAT-TTAAAG-ACTCACA-TATTGATGAGTATTATG-ATTTAGAATATTCAAATCAATC
        ::  :  :: : :    : ::::: :: :: :    ::   :: : ::::  :::: : :::  :: : :::  :: :  :: ::: ::::::  :  :
NC_060 ATACCAAAGTACCACAAATATATATTTTATACTGTACATGAAATATCAAAGTTCTCAAACTATATATTA-TATACTGCACATAAAAT-TTCAAAGTA--C
         2909920   2909930   2909940   2909950   2909960   2909970   2909980    2909990    2910000         

       15600     15610         15620     15630     15640     15650         15660     15670        15680    
AF0638 AGAACGGTCATATGACAT----TTCAAATTGAGATCAGAACAAAAAATGTCAATATCAAAT----TACTAATTTTTTGAAAATATAT---ATTAATGATT
         :: :   ::::  :::    : ::::   : :::: :  :   :: :   :::: : ::    :::: :   : ::::: :: ::   ::   :  ::
NC_060 CCAAGGTATATATTCCATACTGTACAAA-AAATATCAAAGTACCCAAAGCATATATTATATGCTGTACTTAAAATATGAAAGTACATGAAATATGTATTT
   2910010   2910020   2910030    2910040   2910050   2910060   2910070   2910080   2910090   2910100      

        15690     15700     15710     15720      15730      15740     15750     15760     15770     15780  
AF0638 AAATGAATATACTTGGTATTGATGTTGGCATTAAAAATTTGGGCT-TA-TGTATTATTAATATTAAAGATAACAAATATAACATTATATGTATAAAAACA
        : :   :: :     :::  : ::   ::: ::: :: :   :: :: ::::     ::::: :: :    ::::    :::::::::     : :  :
NC_060 TATTCTCTACATAAAATATCAAAGT--ACATCAAATATATATTCTATACTGTACATAAAATATCAAGGTACCCAAACTATACATTATATACTGTACATAA
    2910110   2910120   2910130     2910140   2910150   2910160   2910170   2910180   2910190   2910200    

          15790     15800      15810     15820     15830     15840     15850     15860      15870     15880
AF0638 GATATTTCAAAATTAAAT-TATTCTATTTTAGATAATTTATATAATATATATAAACTTGATAAAATGGATATTGTATTAATTGAACAT-CAATTTAAAGG
        ::::    :::::: ::  : : ::: ::: :: :  :: :::: ::::  ::: :  :: ::::  : ::: :::  : :: ::::  ::: : :: :
NC_060 AATAT---GAAATTACATCAAATATATATTATATTAGGTACATAAAATAT-GAAAGTACATCAAATATAGATTATAT--ACTGTACATAAAATATCAAAG
         2910210   2910220   2910230   2910240   2910250    2910260   2910270     2910280   2910290        

             15890     15900     15910      15920     15930     15940         15950     15960       15970  
AF0638 CAGATTAA-ATATTCAATATTATGGTTTTTTATTAT-GCTTTTTTCAAAGTAAACAAAAAAAA----ATAATTAGTATAAAACCACCTACA-TATA-AT-
        :    :: :::: : ::::  ::    :  : :::     ::  :::: :: : :  : : :    : :   : ::: :::  ::: : : :::: :: 
NC_060 TACCCAAATATATACCATATACTGTACATGAAATATCAAAGTTCACAAACTATATATTATATACTGTACATAAAATATCAAAGTACCCAAACTATACATT
  2910300   2910310   2910320   2910330   2910340   2910350   2910360   2910370   2910380   2910390        

            15980     15990     16000     16010           16020     16030     16040     16050     16060    
AF0638 -GCTGGTATAAATAATAATTCATATTATAATAGAAAAAAA---TATAGTGT---TAATATATTAAAATCTATTATAGAAAAATGTGATAATGTTAAATAT
          :  : :: :::: :  : : :::: :  : : : : :   :::   ::   ::: :::: ::: :  :: : : : : ::   ::: :: :: ::: 
NC_060 ATATACTGTACATAAAATATGAAATTACATCAAATATATATTTTATTAGGTATGTAAAATATGAAAGTACATCAAATATAGATTATATACTG-TACATAA
  2910400   2910410   2910420   2910430   2910440   2910450   2910460   2910470   2910480   2910490        

        16070     16080     16090     16100     16110     16120     16130     16140      16150      16160  
AF0638 ATTAACAAATATAAAAAAATTGATGACATTGCTGATGCTCTATGTTTGATAATAAAATATCTAAAAATTAATATTA-ATGAAAATCAATACAT-TCAGAG
       : :: ::::       ::::  ::   :::  : :: :: ::  :   :: :: :::  ::: ::: :  :::::: ::      ::  : :: ::: ::
NC_060 AATACCAAAGTACCCCAAATATAT---ATT--TTATACTGTACATGAAAT-ATCAAAGTTCTCAAACTATATATTATATACTGCACATAAAATATCAAAG
   2910500   2910510   2910520        2910530   2910540    2910550   2910560   2910570   2910580   2910590 

          16170     16180     16190     16200     16210        16220     16230     16240     16250         
AF0638 TATCCAAATACTATAATTATTTTATTATAAATGAATTCATCGAACTCTA---ATACAATAAAAAGTAGAATTAGTAATATTATAGAAAATTCAAAAAATC
       :: ::::    :::: :   :    :: :::  :  :::  : :: : :   ::: : :: :   :  :  ::  ::::: : :: : ::  :  : :: 
NC_060 TACCCAAGGTATATATTCCATACTGTACAAAAAATATCAAAGTACCCAAAGCATATATTATATGCTGTACATA-AAATATGAAAGTACATCAAGTATATA
         2910600   2910610   2910620   2910630   2910640   2910650   2910660    2910670   2910680   2910690

   16260      16270         16280     16290     16300      16310     16320        16330     16340          
AF0638 TTATA-AATATTC-TGGAATAT---AGTACTATTATTTTTATATTACCATTAT-TAGGATATATAGCAAGTAA---TATATATTCATCACA---AGCATC
       :: ::   : : : :  :::::   ::::: :  :  : :::::: : ::  : ::    : ::: ::::  :    :  ::: ::: : :    : :: 
NC_060 TTTTATTCTGTACATAAAATATCAAAGTAC-ACCAAGTATATATT-CTATACTGTACATAAAATATCAAGGTACCCAAACTATACATTATATACTGTAT-
          2910700   2910710   2910720    2910730    2910740   2910750   2910760   2910770   2910780        

     16350       16360     16370     16380     16390     16400     16410     16420     16430     16440     
AF0638 AGAAGATTGGTA--TAATTCTATTAGATTTTATATACCAGATATTACAACACAAAGTTCAGGATTATTTGTTAATTCATTTTTTTATTTATTTTTAGGAG
       : :::::  : :  ::  :: : :: :: ::::::     :  : : :    ::::: ::  :    : : : ::  ::  : :   : :  : :   ::
NC_060 ATAAGATATGAAATTACATCAAATATATATTATATTATGTACGTAAAATATGAAAGTACATCAAATATAGCTTAT--ATACTGTACATAAAATATCAAAG
   2910790   2910800   2910810   2910820   2910830   2910840   2910850   2910860     2910870   2910880     

       16450     16460     16470     16480     16490     16500     16510     16520     16530        16540  
AF0638 TAGCATTATCTCAATTATATTCAGAAAATTTAATGTCAACTAGTCAGACAAAATCATATATTATTTGGCTAATACCAATTATTTTATTA---ATGATTTA
       :: :   :: :  :: :::: : : : ::  ::: ::::  :::   ::: : : ::::::::: :     : :  :: :::   : ::   :   : ::
NC_060 TACCCAAATATATATCATATACTGTACATGAAATATCAA--AGT-TCACACACT-ATATATTATATACTGTACATAAAATATCAAAGTACCCAAACTATA
     2910890   2910900   2910910   2910920      2910930    2910940   2910950   2910960   2910970   2910980 

           16550      16560      16570     16580     16590     16600     16610     16620     16630         
AF0638 TA-TATCTAATCCA-ATTATGTA-CCAATCACAGTCAATACTTGCGCCTGCTATTATTTATACAATTTCACTTATATTAGCATTTATTGTATTATATTAT
        : ::: :: :  : :: :  ::   ::: :::   ::::  :     :  :::::  :::  ::  :     :    : ::  ::: : :::::::  :
NC_060 CATTATATACTGTACATAAAATATGAAATTACATCAAATATAT----ATTTTATTAGGTATGTAAAATATGAAAGTACATCAAATATAG-ATTATATACT
         2910990   2911000   2911010   2911020       2911030   2911040   2911050   2911060    2911070      

   16640     16650     16660     16670     16680     16690     16700     16710     16720     16730         
AF0638 ATTTATTCTATAAAAGCAAATGGAAAAATTAAATTTGGTTGGATTGTATTTATTATTTGGATAATATATCTAACAATATTTTATTATACAG--GTGGAAG
        :  ::   :::  :    :    :::  :: :::   ::  : ::::   :: :  :    ::  : :: ::: :::: ::: ::::: :      :: 
NC_060 GTACATAAAATACCAAAGTACCCCAAATATATATT---TTATACTGTA--CATGAAATATCAAAGTTCTCAAACTATATATTA-TATACTGCACATAAAA
    2911080   2911090   2911100   2911110      2911120     2911130   2911140   2911150    2911160   2911170

     16740     16750     16760     16770     16780     16790     16800     16810      16820      16830     
AF0638 TGGTGAAGGACGTCAAGCTAGTTTAATGGGTATTGAACCACAAAAACATACAATTGATACATGTTCAAGTGTTA-ATGTTAATCCT-CAAGAAACAATAA
       :    ::: ::  :::: :: : :: :   :: :: ::   ::::: ::  :: :     : :  ::  : ::: ::: :   : :  :: :   ::  :
NC_060 TATCAAAGTAC-CCAAGGTA-TATATTCCATACTGTAC--AAAAAATATCAAAGTACCCAAAG--CATATATTATATGCTGTACATAAAATATGAAAGTA
          2911180     2911190   2911200     2911210   2911220     2911230   2911240   2911250   2911260    

       16840     16850          16860     16870      16880     16890        16900     16910     16920      
AF0638 TAACAACTACAGAAACAACT-----CATGAAATATCTACATA-ATAAATGATTCTTACTATTGTTT---TAGAAATTCTATCTTCTCAATGTTTTTTTGC
        : ::: :: : :    : :     ::: ::::::: :  :: :  ::  ::   : ::::  : :   :: ::  :: :  : : :::  : :   :  
NC_060 CATCAAGTATATATTTTATTCTGTACATAAAATATCAAAGTACACCAAGTATATATTCTATACTGTACATAAAATATCAAGGTACCCAAACTATACATTA
      2911270   2911280   2911290   2911300   2911310   2911320   2911330   2911340   2911350   2911360    

      16930     16940      16950     16960     16970     16980     16990     17000     17010     17020     
AF0638 TTCAGTTTCATATATAATA-GATATAATAAAAAATGTTATAAGTAATTATTTAACAAAAAAATATGATTATGATGGATTTTATTATAAATATGCAATATA
       :  : : : :::::  ::: :: :: : :  ::::  ::::    ::::: ::   :::: ::   : ::  ::  : : ::   :  :::: :  :: :
NC_060 TATACTGT-ATATAAGATATGAAATTACATCAAAT-ATATATTATATTATGTACGTAAAATATGAAAGTA-CATCAAATATAGCTT--ATATACTGTACA
      2911370    2911380   2911390    2911400   2911410   2911420   2911430    2911440     2911450         

       17030     17040     17050     17060     17070     17080     17090     17100     17110      17120    
AF0638 TATTCAATCTATAGTTGCAAGTTTTTTGTTTATAATAATTGGCATAACTTTATATAGTGTCGTTGATTATTTTAAAAATTAAATA-ATAAAATATATTTA
       ::    ::: : :::  : :  : : :  : :: ::: :   ::: :  :   : ::: ::    : ::: :   : ::    :: :::::::::     
NC_060 TAAAATATC-AAAGTACCCAAATATAT-ATCAT-ATACTGTACATGAAATATCAAAGT-TCACACACTATATATTATATACTGTACATAAAATATCAAAG
 2911460    2911470   2911480    2911490    2911500   2911510    2911520   2911530   2911540   2911550     

        17130     17140     17150     17160     17170     17180     17190      17200     17210     17220   
AF0638 TATGTATATATATAAAATTTGTACTTTATTCTACATTACTTGTACGTAAATAAGCAATAGTACTTATTA-TTATTACAAATAGGATTATCAATAAAGCAA
       ::   : :  :::: : : : :::: ::   :: : ::  :: :  :: :: :   :::    ::::::  :::   ::::: ::   :  :: ::   :
NC_060 TACCCA-AACTATACATTATATACTGTA-CATAAAATA--TGAAATTACATCAAATATATATTTTATTAGGTATGTAAAATATGAAAGTACATCAA-ATA
     2911560    2911570   2911580    2911590     2911600   2911610   2911620   2911630   2911640    2911650

         17230     17240     17250     17260     17270     17280     17290     17300      17310     17320  
AF0638 TCGCTAATGCATAATATATTTTTTTTGATATAATTTTATAAGAATATAATTCTTGAGGTTCATGATTTTTATTAATAGCTGGAGTA-ATATCAATTTCTG
       : : : ::  ::: : ::  :    :   : : :     ::  ::::: ::  :   :: :::::  : :   : :      : :: :::: :  : :::
NC_060 TAGATTAT--ATACTGTACATAAAATACCAAAGTACCCCAAATATATATTTTATACTGTACATGAAATATCAAAGTTCTCAAACTATATATTATATACTG
            2911660   2911670   2911680   2911690   2911700   2911710   2911720   2911730   2911740        

          17330     17340       17350      17360     17370         17380     17390     17400     17410     
AF0638 TACTATTCTTAATAAAATA--GAATATATATATATCAT-CTATATATAAAAT----AAATAGGCATGGTTTATAAGAAATTTTAAATACTTCAAAAGAAT
        ::      ::  ::: ::   ::  :::::::  ::: :: :: : :::::    :: ::  ::  :  ::::  : ::  :   ::: : :::     
NC_060 CACATAAAATATCAAAGTACCCAAGGTATATATTCCATACTGTACAAAAAATATCAAAGTACCCAAAGCATATATTATATGCT--GTACATAAAATATGA
  2911750   2911760   2911770   2911780   2911790   2911800   2911810   2911820   2911830     2911840      

       17420      17430     17440     17450     17460        17470     17480       17490     17500         
AF0638 AATAACATC-TTTCTTTAAAATAACTAGTACTTATTAAATTAAAAT---TTAATTTTTTATTTAACACTCT--TGAATATTTAACTTTATCATTATTATC
       ::  :::::   : : ::   ::    :::: ::  : :: ::: :     :: : : ::::  : ::: :    :: :: : :   :: :   : ::: 
NC_060 AAGTACATCAAGTATATATTTTATTCTGTACATAAAATATCAAAGTACACCAAGTATATATTCTATACTGTACATAAAATATCAAGGTACCCAAACTAT-
    2911850   2911860   2911870   2911880   2911890   2911900   2911910   2911920   2911930   2911940      

   17510     17520     17530     17540     17550     17560         17570     17580     17590     17600     
AF0638 ACATGATATGATTATTGATTTATTATCATATTCTATTAAAACACTGGTTATATTAT---CAT-TATTATTAATTGTTAAATGTTTTATTGTTTCTATATT
       :::: :::: : : :  ::    ::: : :::  : : ::: :    :::::::::   : :  : ::: ::    :: ::    ::: : :: :::: :
NC_060 ACATTATAT-ACTGTATATAAGATATGAAATTACA-TCAAATATATATTATATTATGTACGTAAAATATGAA--AGTACATCAAATATAGCTTATATACT
     2911950    2911960   2911970    2911980   2911990   2912000   2912010     2912020   2912030   2912040 

       17610     17620     17630     17640     17650        17660     17670      17680      17690     17700
AF0638 GCATAGTTCCTTTGTATATTCATCTACACATTTATTAATATCACAAAC---ACTGAAATTAACTAATATAAC-TAATATA-AATATATACCACATTATAA
       :      : : :   ::::  :  ::: ::  :::  :::::: : ::   ::   :: :: : ::  : ::  : :::: : :::::::   :  ::::
NC_060 G------TACATAAAATATCAAAGTACCCAAATAT--ATATCATATACTGTACATGAAATATCAAAGTTCACACACTATATATTATATACTGTA-CATAA
               2912050   2912060   2912070     2912080   2912090   2912100   2912110   2912120    2912130  

            17710     17720     17730     17740     17750     17760     17770     17780     17790     17800
AF0638 ACAAATATAAAACACTATATTTTCATTCATAGGATTAAAGTTAAAATTAATGTAGGATGAAAAAAAAGTATAATAGTAATTACTATTATGCATCTATTAT
       :  :  : :  :: : :  : : :::: :::  : :  :  ::::::  ::: :  :: : :  ::: ::::    :: ::  ::::: : :: ::  ::
NC_060 AATATCAAAGTACCCAAACTATACATT-ATA-TACTGTACATAAAAT--ATGAA--ATTACATCAAA-TATA----TATTT--TATTAGGTATGTAAAAT
        2912140   2912150    2912160    2912170     2912180     2912190        2912200     2912210         

            17810     17820     17830     17840     17850        17860      17870     17880     17890      
AF0638 ATTTAGTTTTAACATTATATACACCTATTTATGGATATATTTTATACAATGATA---AAAATAT-TACATATGAATGTAACAATAAACATGCAATTAACA
       ::  :  :  : ::  ::::: :  ::: ::  : :: ::   :::: :   ::    :::::: ::  :   : ::: :::  ::: ::  :: :    
NC_060 ATGAAAGTACATCA-AATATAGA-TTATATACTG-TACATAAAATACCAAAGTACCCCAAATATATATTTTATACTGT-ACATGAAATATCAAAGTTCTC
 2912220   2912230    2912240    2912250    2912260   2912270   2912280   2912290    2912300   2912310     

      17900     17910      17920     17930     17940      17950     17960     17970         17980     17990
AF0638 TGGCTGTATGCTATGATAAT-AATATAAAATTCTGTATTATAAAAGAT-TCTACAGAAATATATATACACAATATC--ATTACC--AACAATAAAACATA
          :: :::  ::: ::: :  : :::::::     : ::   ::: : : ::    :   : :: : : ::::::  : ::::  ::  ::: :  :::
NC_060 AAACTATATATTAT-ATACTGCACATAAAATATCAAAGTACCCAAGGTATATATTCCATACTGTACAAAAAATATCAAAGTACCCAAAGCATATATTATA
     2912320    2912330   2912340   2912350   2912360   2912370   2912380   2912390   2912400   2912410    

                 18000     18010             18020     18030     18040     18050      18060     18070      
AF0638 -----TATACAAAATAATTTAATACATGAATTAT--------TTATCAACAAAGTATTATTTTGTTATGATGATTACATATT-TTTAATATACAACAAAT
            :: : ::::::    : :::::::: :::        :: :: ::: :  : :::     ::     : :: ::::: : :: : ::::  ::::
NC_060 TGCTGTACATAAAATATGAAAGTACATGAAATATATATTTTATTCTCTACATA-AAATATCAAAGTACACCAAATATATATTCTATACTGTACATAAAAT
      2912420   2912430   2912440   2912450   2912460    2912470   2912480   2912490   2912500   2912510   

      18080     18090     18100     18110     18120     18130     18140     18150       18160        18170 
AF0638 ATGTTTTTAAATATGAAAATAGATTACCTACAGTATTTACCAAACAGATGAATTTAACAGATAGCATACCTCCAATTCTGT--ATACAAT---AAAGTA-
       ::     ::   :  :  ::: ::::  :::    : :::  :: : ::::: :: :::   :  ::   :   :::  ::  ::: :::   :::::: 
NC_060 ATCAAGGTACCCA-AACTATACATTATATAC----TGTACATAAAATATGAAATT-ACATCAAAAATTTATTATATTAGGTACATAAAATATGAAAGTAC
       2912520    2912530   2912540       2912550   2912560    2912570   2912580   2912590   2912600       

            18180       18190     18200     18210     18220     18230      18240     18250       18260     
AF0638 TTATGATAAGTATTTTGT--TATTAATAAATTAAAAGAATATAGTAAATCTATACTAAAAAAT-TTTATGAAATATTATAAAAATTACAAA--AAATATT
        :   :::   ::: : :  : :  ::::: ::  : : ::    :::: ::::  : : : : :  :::::::::   :::  : :::::  : :::::
NC_060 ATCAAATATAGATTATATACTGTACATAAAATATCAAAGTA-CCCAAATATATATCATATACTGTACATGAAATAT--CAAAGTTCACAAACTATATATT
   2912610   2912620   2912630   2912640    2912650   2912660   2912670   2912680     2912690   2912700    

       18270      18280     18290      18300     18310      18320     18330     18340     18350     18360  
AF0638 CTAAAAT-TAAGTGTAAAAAAAAAGCA-CAAATATATACGTATGATGATGT-GATAATAAGTGAAAAATTATATATGATAATAATATTCATTTTAATATT
        :: : : ::  :  :: :  :::: : : ::  ::::: :   ::  :::  :::: :  ::  :::::: ::        :::::  :::::: ::  
NC_060 ATATACTGTACATAAAATATCAAAGTACCCAAACTATACATTATATACTGTACATAAAATATG--AAATTACAT------CAAATATATATTTTATTAGG
      2912710   2912720   2912730   2912740   2912750   2912760     2912770         2912780   2912790      

          18370     18380     18390     18400     18410     18420     18430     18440     18450     18460  
AF0638 ATTTGTTATTTTTATTGCTTATAAAAAATGAGCATAACACATTATTTATATAAAATACGATCAATAACACTATTTCCAAATTTATTATTAAGATATCAAA
         :    : : : :  :   :: ::: : :::  :   : ::  : :: ::::::::: :  ::  ::       :::::: :::  :: : :    : :
NC_060 TATGTAAAATATGAAAGTACATCAAATA-GAGGTT---ATATACTGTACATAAAATACCA--AAGTAC------CCCAAATATATATTTTAAACTGTACA
    2912800   2912810   2912820    2912830      2912840   2912850           2912860   2912870   2912880    

          18470     18480     18490     18500     18510     18520      18530     18540     18550     18560 
AF0638 ATGATGATAAGAATTTACAAAAAATATTATATATTGGTAAATGTCTTTTAACATTTATAATA-CTATCTTTGATATTTGATATATTTATAATATTACATG
          :  :: : : ::  ::::  ::::  :::::     : ::    : ::   : : : :: : :   :  :::::  :::   :   :: : ::    
NC_060 GGAAATATCAAAGTTCTCAAACTATATATTATAT-----ACTGCACCTAAAATATCAAAGTACCCAAGGTATATATTCCATAATGTACAAAAAATATCAA
      2912890   2912900   2912910        2912920   2912930   2912940   2912950   2912960   2912970         

           18570     18580     18590      18600     18610     18620     18630      18640      18650        
AF0638 ATTATGCTATATATATCTTTATATATTCTATA-ATACTATCAATTTACATTACAAAACTACATATCAAAGAC-ATATATAGAATGCTTGT-GACAATCTT
       : ::  : :   ::::  ::::::  : :: : : : ::: ::  :: ::    ::  :: :: : :    : : ::: :  ::    ::  :: :  : 
NC_060 AGTACCCAAAGCATAT-ATTATATGCTGTACATAAAATATGAAAGTAGAT--GTAATATATATTTTATTCTCTACATAAAATATCAAAGTACACCAAATA
 2912980   2912990    2913000   2913010   2913020     2913030   2913040   2913050   2913060   2913070      

    18660     18670     18680            18690         18700     18710     18720      18730     18740      
AF0638 AATATGCTTTATACTTTTTGACATAT-------TTTTAACTATA----ATAGATTATCTATATATTATAAAAATAGTTGTAA-ATATATTAGTATTATTT
        :::: :: :::  :   : : ::::           :::::::    ::: : : :  ::: : ::: ::: ::  :  :: :::::::: :::::  :
NC_060 TATATTCTATATTGTACATAAAATATCAAGGTACCCAAACTATACATTATATACTGTACATAAAATATGAAATTACATCAAATATATATTA-TATTAGGT
    2913080   2913090   2913100   2913110   2913120   2913130   2913140   2913150   2913160    2913170     

         18750     18760     18770     18780        18790      18800     18810     18820     18830         
AF0638 ---TTTTCTATTAAAGAATATTGTATTATGAATGAATA---AAAATATTA-ATTAGAATTCTTAAAATTTTGAACATATTCATGTATTTCGTTTATAATA
          :    ::: :::: : ::   ::   :: :  :::    : :::  : :: : : : :  ::: : :  :  :::: : ::::  :     :: : :
NC_060 ACATAAAATATGAAAGTACATCAAATATAGATTATATACTGTACATAAAATATCAAAGTACCCAAACTATACATTATATAC-TGTACATAAAAGATGAAA
     2913180   2913190   2913200   2913210   2913220   2913230   2913240   2913250    2913260   2913270    

   18840     18850     18860     18870     18880     18890     18900     18910      18920          18930   
AF0638 TTATCTTCATTTATTATTTCGTCTTTATTTTTTGAAAAATATTCTACCCAAAAACAAATAGATATACAAATTCT-TTCATTAAAT-----GGTTTATTAA
       :::    :::  : ::: :  : : :    : :: :::::::   :    : : :::::: : ::  : :: :: : ::: ::::      ::     ::
NC_060 TTA----CATCAAATATATATTATATTAGGTATGTAAAATAT--GAAAGTACATCAAATATAGAT-TATATACTGTACATAAAATACCAAAGTACCCCAA
          2913280   2913290   2913300   2913310     2913320   2913330    2913340   2913350   2913360       

         18940      18950      18960       18970     18980       18990     19000     19010     19020       
AF0638 TAATAGATTTTATA-TATTCA-AAAACATC--TTTACCTTTATTTTGTTTAATATGATG--AATAATACATGAATCTAATGGAATGTTAGAATATTCGTC
         ::: :::::::: : : ::  ::: :::    : :    : : : : : ::::  ::   :::: : :: ::  : :   :: ::    ::::::  :
NC_060 ATATATATTTTATACTGTACAGGAAATATCAAAGTTCTCAAACTATATATTATATACTGCACATAAAATATCAAAGT-ACCCAAGGT--ATATATTC--C
   2913370   2913380   2913390   2913400   2913410   2913420   2913430   2913440    2913450     2913460    

     19030     19040     19050     19060     19070     19080     19090     19100     19110     19120       
AF0638 TTCGTATATATTTAATTCATTATTTGAAGTTAAAAGATTAAGTATTTCATGTTCATCATTAGTTAATTTTTATTGTTTATTGCCATTTTTATATTATATT
        :  : :: :   :::  :: :   : :   :::  ::  : ::: :  ::: ::: :    : ::  :  ::  : :::    :: ::: :::: :   
NC_060 ATACTGTACAAAAAAT--ATCA-AAGTACCCAAAGCATATATTATATGCTGTACATAAAATATGAAAGTACATCATATAT----ATATTT-TATTCTGCA
        2913470     2913480    2913490   2913500   2913510   2913520   2913530       2913540    2913550    

     19130     19140      19150      19160      19170     19180     19190     19200     19210     19220    
AF0638 ATTAATATTTTCTAA-TATTTCAAA-AAATATTCTTTATTTTA-TTATATTATCAATATTATTTTCTAATATTTCAAAAAATATTCTTTATTTTATTATA
         ::: ::: :: :: ::   :::: : ::::::: :: : ::  :: : ::::::  :         :::  : : : : : : :  ::   ::: : :
NC_060 CATAA-ATTATCAAAGTACACCAAATATATATTCTATAATGTACATAAAATATCAAGGTACCCAAACTATACATTATATACTGTAC-ATAAAATATGAAA
       2913560   2913570   2913580   2913590   2913600   2913610   2913620   2913630    2913640   2913650  

          19230     19240      19250     19260     19270     19280     19290      19300     19310     19320
AF0638 TT--ATCAATATTATTTTCTAATA-TTTCAAAAAATATTCTTTATTTTATTATATTATCAATATTATTTTC-TAATATTTCAAAAAATATTCTTTATTTT
       ::  :::::   ::: :: :: ::  : :: :::::::         :   ::::     ::::  : : : ::: :: ::  ::: ::  :     : :
NC_060 TTACATCAAATATATATTATATTAGGTACATAAAATATGAAAGTACATCAAATATAGATTATATACTGTACATAAAATATC--AAAGTACCCAAATATAT
        2913660   2913670   2913680   2913690   2913700   2913710   2913720   2913730     2913740   2913750

            19330      19340     19350     19360     19370        19380     19390     19400     19410      
AF0638 ATTATATTATCAATAT-TATTTTCTAATATTTCAAAAAATATTCTTTATTTTAT---TATATTATCAATATTATTTTCTAATATTTCAAAAAATATTCTT
       :: ::::  :  : ::  : : :: ::  :  ::::  ::::  :::::  : :   :: : :::::: : ::    :  : : :  : :  :::: :: 
NC_060 ATCATATACTGTACATGAAATATCAAAGTTCACAAACTATATATTTTATACTGTACATAAAATATCAA-AGTA----CCCACACTATACATTATATACTG
          2913760   2913770   2913780   2913790   2913800   2913810    2913820       2913830   2913840     

      19420         19430         19440       19450     19460     19470      19480     19490     19500     
AF0638 TATTT----TATTATATTA---TCAATAT-TATTTTCTAA--TATTTCAAAAAATATTCTTTATTTTAT-TATATTATCAATATTATTTTCTAATATTTC
       ::  :    ::: : ::::    :::::: :::: : : :  ::: : ::: :  :   :  ::   :: :: :::::  ::: :  :   ::: ::  :
NC_060 TACATAAAATATGAAATTACATCCAATATATATTATATTAGGTATGTAAAATATGAAAGTACATCAAATATAGATTAT--ATACT-GTACATAAAATACC
     2913850   2913860   2913870   2913880   2913890   2913900   2913910   2913920      2913930   2913940  

       19510     19520      19530     19540      19550     19560      19570     19580     19590     19600  
AF0638 AAAAAATATTCTTTAT-TTTATTATATTATCAATAT-TATTTTCTAATATTTCAAAAAACA-ATCAAAAAATATTCTTTAAATTTTCAATATTTGTTATA
         ::::::  :   :: : :::: :::  :  : ::  : : :: ::  : :::::  : : :: : : : :   : : :::: :  ::     ::    
NC_060 --AAAATACCCCAAATATATATTTTATACTGTACATGAAATATCAAAGTTCTCAAACTATATATTATATACTGCACATAAAATATCAAA-----GTACCC
          2913950   2913960   2913970   2913980   2913990   2914000   2914010   2914020        2914030     

          19610      19620         19630     19640      19650        19660     19670     19680     19690   
AF0638 AATGAATAAAAT-AATACT----TGAAGATTTAAAAGAATCTAATGTA-CCATTATA---TATACCACAAATATTACCTCATCAATTAGCAACATTAGAT
       :: : ::: : :  :::::      :: :: : :::: ::: :: : :   ::::::   : :::   :::::: :    :      :   : :::  ::
NC_060 AAGGTATATATTCCATACTGTACAAAAAATATCAAAGTATCCAAAGCATATATTATATGCTGTACATAAAATATGAAAGTACATGAAATATATATTTTAT
     2914040   2914050   2914060   2914070   2914080   2914090   2914100   2914110   2914120   2914130     

         19700     19710     19720     19730        19740     19750     19760     19770      19780         
AF0638 TTTTTAAATGAACGTTCATTAAAGGAAAAAAAAAGTGTATTGT-TA--TTTCATAAGATGGGATCAGGAAAAACTATAATAT-CATTGTTATTTTCAATT
       : : :: :: ::     :: :::: : :  :::  : :::: : ::   : ::::: ::   :::: :   : : : : ::: :::: :    :  :  :
NC_060 TCTCTACATAAA---ATATCAAAGTACACCAAATATATATTCTATACTGTACATAAAAT---ATCAAG-TTACCCAAACTATACATTATATACTGTACAT
     2914140      2914150   2914160   2914170   2914180   2914190       2914200   2914210   2914220        

   19790     19800     19810     19820     19830     19840     19850     19860     19870      19880        
AF0638 ATAGCATCAATTGAAACTAAAATACTTATAATATTACCAAATACAAGCATTATGGATATATGGATAAGTAAATTATATGAT-TCATTACTATTGTTAAAT
       : :  :: :: : : : : :::::  ::: ::::::   :   :::  :: :  : :: ::  : :  :: :::::::  : :   ::  ::    :: :
NC_060 AAAATATGAAATTACA-TCAAATATATATTATATTAGGTACATCAAATATGAAAG-TACAT-CAAATATAGATTATATACTGTACATAAAATATCAAAGT
  2914230   2914240    2914250   2914260   2914270   2914280     2914290   2914300   2914310   2914320     

       19890      19900     19910       19920     19930     19940     19950     19960     19970     19980  
AF0638 A---AAAATGATA-AATATAATTTAAAT--AATATTGAATTTACTACTAGATCTAGATTAAATGAAGAATTACTTGGAACAAATAAAAATATTAATGATA
       :   :::   :::  ::::: : :: ::  :::::  :: ::   :: :  : :: :::: ::   :   ::: :  :: : :::::: ::   :   ::
NC_060 ACCCAAATATATATCATATACTGTACATGAAATATCAAAGTT--CACAAACTATATATTATATACTG---TACAT--AAAATATAAAAGTACCCAAACTA
     2914330   2914340   2914350   2914360     2914370   2914380   2914390        2914400   2914410        

           19990     20000     20010     20020        20030     20040     20050     20060     20070        
AF0638 TA-ATTACTGAAAATATTAAAAAATATGATAATTATATTA---TTATAATAGATGAAGCTCATAATTTTTTTGGTAATGCTTCAGGTGAATTACTTATAC
       :: ::::   :   ::  : ::::::::: ::::: :: :    :::: :  :: : :    :::    : ::  : : : :::  :  :     :::::
NC_060 TACATTATATACTGTA-CATAAAATATGA-AATTACATCAAATATATATTTTATTAGGTATGTAA--AATATGAAAGTACATCAAATATAGATTCTATAC
  2914420   2914430    2914440    2914450   2914460   2914470   2914480     2914490   2914500   2914510    

       20080     20090     20100      20110     20120     20130      20140     20150     20160     20170   
AF0638 ---ATATTAAACAAAATAGTACTGC-TAGATATGTTTTATTAACAGGAAGTCCTATTTCAAA-TACTATTGAATCACTTAAAGATATTGTTGAATTATTA
          : :: ::: :  : :::::  :  : :::: ::: ::  :: : :  :   :: ::::: : ::  : : :   :   : ::: ::   :   : ::
NC_060 TGTACATAAAATACCAAAGTACCCCAAATATATATTTAAT--ACTGTACATGAAATATCAAAGTTCTCAT-ACTGTATATTATATAGTGCACATAAAATA
      2914520   2914530   2914540   2914550     2914560   2914570   2914580    2914590   2914600   2914610 

         20180     20190     20200     20210     20220     20230     20240      20250     20260     20270  
AF0638 ACAAATGAAACATTTGAATACAATAAATATATTGAAAGTGCTGGTAATAAAGTATTTCAACAACGTATA-AATAAACAAGGCATTGAATTATTAAAAAAT
        :::: : : :    : ::: : :  ::: : :  ::       ::  ::::::   : : : : ::::  :::  :    :: : :: :::   ::: :
NC_060 TCAAA-GTACCCAAGGTATATATTCCATACAGTACAA---AAATTATCAAAGTA--CCCAAAGCATATATTATATGCTGTACA-TAAAATAT--GAAAGT
          2914620   2914630   2914640      2914650   2914660     2914670   2914680    2914690     2914700  

          20280     20290     20300     20310     20320     20330           20340     20350      20360     
AF0638 AAATTAACTGGATTGATATCATATTATGATGAAGATAGAAAAGATATTCCAAGTCCTATT------TTTCAAGGAAATATAAAATTA-TTAAATTATCCA
       : :: :: :  ::  :: : ::  : :    :: :::  ::::     ::::    ::::      : :  :  :::::: ::  ::   ::: ::: ::
NC_060 ACATCAAAT--ATATATTTTATTCTGTACATAAAATATCAAAGTACACCCAATATATATTCTATACTGTACATAAAATATCAAGGTACCCAAACTATACA
        2914710     2914720   2914730   2914740   2914750   2914760   2914770   2914780   2914790   2914800

       20370        20380     20390     20400     20410     20420     20430      20440     20450     20460 
AF0638 GTAGTTTTATGTCC---AATGAGTAAATTACAAGAAGATAATTATAATATGATTTCAAATCAAACAGAAAATGATAT-GTTTATAAAATTAATGATGAAT
        :: : :  ::: :   ::  :  ::::::::  :: :::  ::: :::: :  : : :: ::: :  :::  : ::    :::: : :  ::  :: : 
NC_060 TTA-TATACTGTACATAAAATATGAAATTACATCAA-ATATATATTATATTAGGT-ACATAAAATATGAAAGTACATCAAATATAGATTATATACTGTAC
           2914810   2914820   2914830    2914840   2914850    2914860   2914870   2914880   2914890       

           20470     20480     20490     20500     20510     20520     20530     20540     20550      20560
AF0638 GTATCATTAGTTGCATTAGGTGATAAGGAAAATTATACTAATTTTGATTTATTAATGGCTAGTAATAAACAAATATTTCCTAATTTTTATGTATCAAA-T
        ::  ::   :   : ::    :  :   :   ::::::     :::  ::: :: :   :  ::  :   : ::: : ::     : :  ::::::: :
NC_060 ATAAAAT--ATCAAAGTACCCAAATATATATCATATACTGTACATGAAATATCAAAGTTCACAAACTATATATTATATACTGTACATAAAATATCAAAGT
   2914900     2914910   2914920   2914930   2914940   2914950   2914960   2914970   2914980   2914990     

            20570     20580      20590     20600     20610     20620     20630     20640      20650        
AF0638 GGTAAGTTTATAGGTCAAGAATTAAT-TGATTTAAATATATCTTCAAAACTTAAATATTTTATGAATAGTATATTAACATCACCAAATGC-TGGAAAACG
           :   ::::   ::  :  :: : :   : ::::::    : : : :  : :::: :::: : :::     ::: ::    :: : : :  :: :  
NC_060 ACCCACACTATA---CATTATATACTGTACATAAAATATGAAATTACATCAAATATATATTAT-ATTAGGTATGTAAAATATGAAAGTACATCTAATATA
     2915000      2915010   2915020   2915030   2915040   2915050    2915060   2915070   2915080   2915090 

    20660     20670     20680     20690     20700     20710     20720      20730     20740     20750       
AF0638 ATTTATTTATTTTGCAAATAGTACAATTGGTAGTACTATTATAAGAAGTGTTATGATAGCTA-ATGGAATATCAGAATATGATAAAGAAATTGTAAATAA
         :::: :: : :  : : : ::: :     :::::    :  : :  : ::::  ::  :: ::: ::::::: : :     ::  : ::  :: ::: 
NC_060 GATTATATACTGTATATAAAATACCA----AAGTACCCCAAATATATATTTTATACTA--TACATGAAATATCAAAGTTCTCAAACTATATATTATATA-
         2915100   2915110       2915120   2915130   2915140     2915150   2915160   2915170   2915180     

     20760     20770     20780     20790     20800     20810     20820     20830     20840     20850       
AF0638 TTTTGTATGTGTTAATTGTTTAAAAGAAAGGAATTGTAATAATAAAGAATGTATACCAATGAAATTTGTAATTATAACATCTAAAGAATCAAATAAAGGA
          :: :  :    :   : : :::: :   ::     ::: :  : : :::: :  ::  :     :::   : : ::: ::    ::    :: :  :
NC_060 --CTGCACAT----AAAATATCAAAGTACCCAAGGTATATATTCCATACTGTACAAAAAATATCAAAGTACCCAAAGCATATATTTTATGCTGTACATAA
        2915190       2915200   2915210   2915220   2915230   2915240   2915250   2915260   2915270        

     20860       20870     20880     20890     20900     20910     20920     20930     20940         20950 
AF0638 AATA--ATAGTTATATTAATAAAATACTTAGTGTTTTTAATGAAGATGTTAATGAAAATGGATCAGTTATTATGTTTTTATTTGGATCTAGAAT----AA
       ::::  : :: :: :: ::  : ::: ::  : : : ::   :: ::    :: ::: :  : ::  :: ::: :: :    :: :  :: :::    : 
NC_060 AATATGAAAG-TACATGAAATATATATTTTAT-TCTCTACATAAAAT----ATCAAAGTACACCAAATA-TATATTCTATACTGTACATAAAATATCAAG
  2915280    2915290   2915300    2915310   2915320       2915330   2915340    2915350   2915360   2915370 

           20960     20970     20980     20990         21000     21010     21020     21030      21040      
AF0638 TTGCTGAAGCATATACACTTAAAGATATAAAAGAAATATGGTTT----TTAACAGTTCCTGAAACTAAATCCGAATTAGAACAATGTATAGC-AAGAGCA
        : :  :: : :::::: :  :   : :: :  :::::::   :    : ::   :   : : : ::  : :  :  : :  :: ::: : : :: :   
NC_060 GTACCCAAAC-TATACATTATATACTGTACATAAAATATGAAATTACATCAAATATATATTATATTAGGTACATAAAATATGAAAGTACATCAAATATAG
         2915380    2915390   2915400   2915410   2915420   2915430   2915440   2915450   2915460   2915470

      21050     21060     21070     21080     21090     21100     21110     21120        21130       21140 
AF0638 ATTAGATCATTTGCATATAAAGATAAAAATACTAGAGTAGTTGTAAGAATTTGTTTAGCAACAACTCCAAATGCACTTAGTA---ATGAAATA--TCACA
       :::: ::  : : :::: ::: :: ::: :::   : ::  : : : :   :::  :  :: :  :: :: : :::  : ::   :: : :::    :::
NC_060 ATTATATACTGTACATA-AAATATCAAAGTACCCAAATATATATCATATACTGTACATGAA-ATATCAAAGTTCACAAACTATATATTATATACTGTACA
          2915480    2915490   2915500   2915510   2915520   2915530    2915540   2915550   2915560        

           21150     21160     21170     21180     21190     21200     21210     21220     21230     21240 
AF0638 AATAATTGAAAAATATAAAGATGAATCTTTATCTGATGAAGAAAAAACACTTTTATTAAATAAATTTGAAATGAAATTAGTTAATTATGCTATAGATTTA
        : :::   ::: ::   : :  :  : :::: :  :: : : :::: : :   :::: :: :: :  : :: :  :::: ::  ::   :::  :  ::
NC_060 TAAAATATCAAAGTACCCAAACTATACATTATATACTGTACATAAAATA-TGAAATTACATCAAATATATATTATCTTAGGTATGTAAAATATGAAAGTA
  2915570   2915580   2915590   2915600   2915610    2915620   2915630   2915640   2915650   2915660       

           21250     21260     21270     21280     21290     21300      21310     21320     21330          
AF0638 CCATATGATTTACGTAAACAATTATATTCGGAATTTAAATCAGAAAAAGCTAAAGTTGCATATA-ATATATTTATAAATCTTAGTATATTAACTAA--TA
        :::   :: ::        ::::::: : : :       :: ::::  : :::::  :  : : ::::::::   : : :   :  : :: : ::  : 
NC_060 -CATCAAATATA-------GATTATATACTGTA-------CATAAAATACCAAAGTACCCCAAATATATATTTTATACTGTACATGAAATATCAAAGTTC
    2915670          2915680   2915690          2915700   2915710   2915720   2915730   2915740   2915750  

    21340     21350      21360     21370     21380     21390       21400     21410        21420     21430  
AF0638 ATATATTAAATGATAATATA-TTAAAATGTTTTATCATAGAAAAAATTAGAAGATATT-CATA-TGAAAATAGTAGATATAAAT---TAAAGGATATATT
         : : :: :: :: ::::: :  : ::    ::::: :: :   :   : : ::::: :::: :: : : :  : ::  :: :    :::: :::::::
NC_060 TCAAACTATAT-ATTATATACTGCACATAAAATATCAAAGTACCCA-AGGTATATATTCCATACTGTACAAAAAATATCAAAGTACCCAAAGCATATATT
        2915760    2915770   2915780   2915790    2915800   2915810   2915820   2915830   2915840   2915850

          21440     21450     21460         21470     21480       21490     21500     21510      21520     
AF0638 GTCTTATATTAAAAAAAATTTAAAATTTGAT----TATAAAAATAAAATTGAAGAT--TATGTTAATGAATTTGTTAATGATGGTGT-TGTAGTATATAA
        : :  :  :: : ::::: : ::: :  ::    :::: :  : :   :: : ::  ::: : :: : :      :   ::  : : :   ::: ::::
NC_060 ATATGCT-GTACATAAAATATGAAAGTACATGAAATATATATTTTATTCTGTACATAATATATCAAAGTACACCAAATATATATTCTATACTGTACATAA
           2915860   2915870   2915880   2915890   2915900   2915910   2915920   2915930   2915940         

       21530     21540     21550     21560     21570     21580      21590     21600      21610      21620  
AF0638 TAAATCATTTGGAACATGTTATATTGATTGGTTTAAAGATGATATAGTTGTAAAACAAATTA-TTCTAGAATTTAATA-ATTATTTAC-TAAGTTATAAT
        : ::::   :: ::      :::  :::  : ::  :   ::: :     : :  ::::::  :: : ::: :: :: ::::  ::: :::  ::: : 
NC_060 AATATCA--AGGTACCCAAACTATACATT-ATATACTGTACATAAA-----ATATGAAATTACATCAAAAATATATTATATTAGGTACATAAAATATGAA
 2915950     2915960   2915970    2915980   2915990        2916000   2916010   2916020   2916030   2916040 

          21630     21640      21650      21660     21670     21680     21690        21700     21710       
AF0638 TATTAATATAATTTATTTTGTA-ACTTTA-TTAAATAATAAATATAATAATATTTAATTCATAAAACAATA---AAAATTTCATAAATTCATATAAAGAT
         :  ::  ::: ::  :: :: ::: ::  ::::  :: ::  ::   : :: ::  :::: : ::  ::    :::: ::: :: :::    : : : 
NC_060 AGTACATCAAATATAGATTATATACTGTACATAAAATATCAAAGTACCCAAATATATATCAT-ATACTGTACATGAAATATCA-AAGTTC----ACAAAC
         2916050   2916060   2916070   2916080   2916090   2916100    2916110   2916120        2916130     

     21720     21730     21740     21750     21760     21770     21780     21790     21800     21810       
AF0638 TTTGTTTTTTTTTCTTTTTATTAATTTTTTATTTCATTATTAAAACCATTTATTTTTGTTTGAAGAAAGAATGCCATAATGACGTAATCAATAAAATGTC
       :   : :: : : :: :  :: ::     :::   : ::   :::: ::  ::: :    :: : : : :::   : ::: :  : :   ::: : : : 
NC_060 TACATATTATATACTGTACATAAA----ATATCAAAGTACCCAAACTATACATTATATACTGTACATAAAATATGA-AATTATATCAATTATATATTATA
     2916140   2916150       2916160   2916170   2916180   2916190   2916200    2916210   2916220   2916230

     21820     21830      21840         21850     21860     21870         21880      21890     21900       
AF0638 ATTATTTTTTCAAAAAT-AAAATACATCATTCA----TTTTTTATTAAATTTATTATTCTCATTGT----CAAAAATAT-CATTATATTTTAAAT-ATTT
        :   : : : ::: :: ::: :::::::   :    :: : :: :  :  ::  :: : ::  ::    :::: ::::   ::::: : :: :: :  :
NC_060 TTAGGTATGTAAAATATGAAAGTACATCAAATAGAGGTTATATACTGTACATAAAATAC-CAAAGTACCCCAAATATATATTTTATACTGTACATGAAAT
          2916240   2916250   2916260   2916270   2916280    2916290   2916300   2916310   2916320         

      21910     21920      21930     21940      21950     21960     21970     21980     21990       22000  
AF0638 GTCCAGATTTTTATTTTTTATA-TATTTATTTTCAATTTGTTCT-ATATTTGAAAACATTAATTTTTCATTATTTTCTACTGATTT--AAGTTCCTTTAA
        :: :  :: : :   : :::: ::: :: :    ::    : : : : :    ::  :  :: :: :::  : : : :   :: :  :::: ::   : 
NC_060 ATCAAAGTTCTCAAACTATATATTATATACTGCACATAAAATATCAAAGTACCCAAGGTATATATTCCATACTGTACAAAAAATATCAAAGTACCCAAAG
 2916330   2916340   2916350   2916360   2916370   2916380   2916390   2916400   2916410   2916420         

          22010     22020      22030     22040     22050     22060     22070     22080     22090     22100 
AF0638 CACTTCCGAGTTCGACGTTGAAC-TTGATTTTGCGGTTAATACAATTAAACATATTAATAATGAATTTATAATTAGAGTTAATACAATACTAATTATAAT
       ::  :     ::  : : :: :: :  : : ::    ::   ::: :: : :: :: ::  :: :  :: :::      : : :  : ::::: ::: ::
NC_060 CATAT----ATTATATGCTGTACATAAAATATGAAAGTACATCAAATATATAT-TTTATTCTGTACATAAAAT-----ATCAAAGTACACTAAATAT-AT
 2916430       2916440   2916450   2916460   2916470    2916480   2916490        2916500   2916510         

           22110      22120       22130      22140     22150     22160     22170     22180     22190       
AF0638 TTTCCTTTCAATGGTCA-CCATTGTGAA--TACACAGGTTA-ATAATGTACACTATTATTTCAAAATAATATGAAATATTATATAAAATATAAAATGGGT
        :::  :  : ::  ::   : : : ::  ::: ::   :: : : : :: ::: :   :  :: :: : :: : ::   ::::: : :::: : ::   
NC_060 ATTC--TATACTGTACATAAAATATCAAGGTACCCAAACTATACATTATATACTGTACATAAAATATGAAATTACATCAAATATAGATTATATACTGTAC
  2916520     2916530   2916540   2916550   2916560   2916570   2916580   2916590   2916600   2916610      

     22200     22210       22220      22230     22240     22250     22260     22270      22280     22290   
AF0638 ATAAATAATCTTAATAGC--AATCTTAAACAT-TGTGAGAGATTGATTAATGTAGAATATGATATAAATAATATAAAAAATAGAT-ATATATATATGGAT
       :::::  :::  : :: :  ::: :  : ::: :     : ::  : ::    ::   :  :  :: ::: :::: :   :: :: : ::::  : : : 
NC_060 ATAAAATATCAAAGTACCCAAATATATATCATATACTGTACATGAAATATCAAAGTTCACAAACTATATATTATATACTGTACATAAAATATCAAGGTAC
    2916620   2916630   2916640   2916650   2916660   2916670   2916680   2916690   2916700   2916710      

         22300     22310         22320     22330     22340     22350     22360     22370     22380         
AF0638 TTTAATTGCATTTTCTATAC---ACAT-GCACATGTTGTAACATCAGATATAGAATTAGTTAATTCAATAAAAAAATTTATAGTTTTGTTTATTAGAAAT
          :: :  :  :: :::::   ::::   : :::   : :::::: ::::: : :   :::  :  ::  ::::  : : :     ::  :: : : ::
NC_060 CCAAACTATACATTATATACTGTACATAAAAGATGAAATTACATCAAATATATATTATCTTAGGT--ATGTAAAATATGAAA-----GTACATCAAATAT
    2916720   2916730   2916740   2916750   2916760   2916770   2916780     2916790        2916800         

   22390      22400     22410        22420     22430     22440     22450     22460     22470     22480     
AF0638 A-ATAATAAAGTTTATGTATTTTATGA---TTCTGGAAAAATTAATAAAAAAATGCAAGAAAAAGAAAAAAGAATAGAAAATAGTGTAAAATACTATTCT
       : :: ::: : : ::  ::   ::  :   : :   ::: ::  ::   : : :: :    ::: :  ::::     ::: :: : ::  ::: :: :  
NC_060 AGATTATATACTGTACATAAAATACCAAAGTACCCCAAATATATATTTTATACTGTACATGAAATATCAAAGTTCTCAAACTA-TATATTATA-TAGTGC
 2916810   2916820   2916830   2916840   2916850   2916860   2916870   2916880   2916890    2916900        

       22490     22500     22510         22520     22530     22540      22550     22560     22570     22580
AF0638 AAAATTAAAACTAAATTAATAAATAACAATAT----TATTGATGAAGACTATAATATAATACCTAAA-TATGAAAAAGTTTGTGATCATGAAACAGGAAA
       : :   :: :  ::::::  ::      ::::    :: :: :  : :  :::  : : :::: :::  ::  :  :  :  ::  ::: ::: : ::::
NC_060 ACATAAAATATCAAATTACCAATGGTATATATTCCATACTG-TACAAAAAATATCAAAGTACCCAAAGCATATATTATATGCTGTACATAAAATATGAAA
   2916910   2916920   2916930   2916940    2916950   2916960   2916970   2916980   2916990   2917000      

              22590     22600       22610     22620        22630     22640     22650     22660        22670
AF0638 --AATTGAATTAGTTAAAACAGAATTAAC--AAAAGAAGAATCTAAATCA---ATATATTCAGCTAAATTCAATTTATTATCTAATTTTA---AAATAAC
         :  :::: ::  ::    :   :  ::  :::: :  ::  :: : ::   :::::::   ::: : :  :  ::  :: : :   ::   :::  : 
NC_060 GTACATGAAATATATATTTTATTCTGTACATAAAATATCAAAGTACACCAAATATATATT---CTATACTGTACATAAAATATCAAGGTACCCAAACTAT
    2917010   2917020   2917030   2917040   2917050   2917060      2917070   2917080   2917090   2917100   

                 22680     22690     22700     22710     22720     22730     22740     22750     22760     
AF0638 AAATTTTA-----AAAATATATTATCAGAATTAGAAAAATTAGATATAACTATATTAACTAAAAAAAATGTTGATGCTGAATTTTATATGTGCTCATATG
       : ::: ::      : ::: : ::: : ::::: :  :: :: ::::   :::::::  :: : :::::  :::   :  ::   ::::  : : :::: 
NC_060 ACATTATATACTGTACATAAAATATGA-AATTACATCAAATATATAT---TATATTAGGTACATAAAAT-ATGAAAGTACATCAAATAT-AGATTATATA
       2917110   2917120   2917130    2917140      2917150   2917160    2917170   2917180    2917190       

        22770     22780     22790      22800      22810      22820     22830        22840     22850        
AF0638 CT-AAAAAAATGCATAATGATAATTGGCCTATA-TTTATA-ACAAAAGAT-CAAGATCTTATATCTTTAATTAT---TCAAAATACTCCTGTACAAATTA
       ::  : : ::   :: :   ::      :::::  ::::: ::   :  :  :::::   ::  : : :: :::   : : : ::    :::: ::  : 
NC_060 CTGTACATAAAATATCAAAGTACCCAAACTATACATTATATACTGTACTTAAAAGATGAAATTACATCAAATATATATTATATTAGGTATGTAAAATATG
   2917200   2917210   2917220   2917230   2917240   2917250   2917260   2917270   2917280   2917290       

    22860      22870     22880      22890     22900     22910     22920      22930     22940     22950     
AF0638 CAAATA-TTATGATAGGTAATGAATATTATA-ATTTAATATCTGATAATTTATCTAAAAATATA-TGTATATTAACATTGTTATTTAATAAATCTGATTA
        :: ::  :   :::   : :  ::: : :: ::  :::: :    :: :   : ::: ::::: : :::: :     ::  :: : : :  ::: :   
NC_060 AAAGTACATCAAATATAGATTATATACTGTACATAAAATACC---AAAGTACCCCAAATATATATTTTATACTGTACATGAAATATCAAAGTTCTCAAAC
   2917300   2917310   2917320   2917330      2917340   2917350   2917360   2917370   2917380   2917390    

       22960     22970      22980     22990     23000     23010     23020     23030     23040     23050    
AF0638 TATGAATGGAATATA-TGGATTTCTATTTGATAAAAAAAAATTAAATACTGATTTAATTAATTTATTAAATGCTTCTTATGAACCTTTTACGATAAAATC
       :::  ::   ::::: :  :  :  : :  :: :::  :    :  ::   :::  : :: : ::  :::    ::  :  : ::    :  ::: : : 
NC_060 TAT--ATATTATATACTACACATAAAAT--ATCAAAGTACCCAAGGTATATATTCCA-TACTGTACAAAAAATATCAAAGTACCC--AAAGCATATATTT
        2917400   2917410   2917420     2917430   2917440    2917450   2917460   2917470     2917480       

        23060      23070      23080     23090     23100     23110     23120      23130      23140     23150
AF0638 TATTAT-TAAATTGATAATAGATGTA-TTAAAAATTACATCTTATAAAAAATTAAATAAAATAATGGAAAATA-AAAAAATAAATA-CAGATATTGACAT
       :::  : :: ::  :  ::  : :::  : :::  :: :: ::::       :: ::::::::    ::: :: :  ::::: :::    ::: ::   :
NC_060 TATGCTGTACATAAAATATGAAAGTACATGAAATATATATTTTAT---TCTCTACATAAAATA--TCAAAGTACACCAAATATATATTCTATACTG---T
   2917490   2917500   2917510   2917520   2917530      2917540     2917550   2917560   2917570            

             23160     23170     23180      23190     23200      23210      23220     23230     23240      
AF0638 AGATAAAAT-TATTGATACAATATCTGATACA-GATATAGATATAGATACAATAACTGA-TACA-AATATAGATACAATAACTGATACAAATATTGATAC
       : ::::::: :   : :::   : :: :::::  :::::  : :: ::: ::::    : ::::  : ::: :::  :::   : :::: : : : ::  
NC_060 ACATAAAATATCAAGGTACCCAAACT-ATACATTATATA-CTGTACATAAAATATGAAATTACATCAAATATATATTATATTAGGTACATAAAAT-ATGA
 2917580   2917590   2917600    2917610    2917620   2917630   2917640   2917650   2917660   2917670       

      23250     23260     23270           23280     23290     23300     23310        23320       23330     
AF0638 AACTATTGAACCAAATATAGATACAAATATTG------AAGCATTAACTGATACAAATATAGATACAATAACTGATAC---AAATATTAAAG--CATTAA
       :: ::    : :::::::::::  : ::: ::      ::  :: ::   :  :::::::: :: ::   :::: :::   :::::: ::::  ::  ::
NC_060 AAGTA---CATCAAATATAGAT-TATATACTGTACATAAAATATCAAAGTACCCAAATATATAT-CATATACTG-TACATGAAATATCAAAGTTCACAAA
    2917680      2917690    2917700   2917710   2917720   2917730    2917740    2917750   2917760   2917770

        23340      23350       23360     23370     23380      23390      23400      23410     23420        
AF0638 CT-GATA-CAAATATTG--AATCAAATATTGAAGCATTAACTGATATTTATACAATA-ACTG-AAATAAAA-AGTAATATAAATAAAAAAAATGTCATTA
       ::  :::  : ::: ::   :: ::::::  :::   :: :  :  : :: :  ::: :::: : :::::: :  ::  :: :: ::: : :: : ::  
NC_060 CTATATATTATATACTGTACATAAAATATCAAAG---TACCCAAACTATACATTATATACTGTACATAAAATATGAAATTACATCAAATATATATTATCT
          2917780   2917790   2917800      2917810   2917820   2917830   2917840   2917850   2917860       

    23430        23440     23450     23460     23470     23480     23490     23500     23510      23520    
AF0638 AAGAAA---AAAATACAAAAAAAAATAAATTATATGACAGAAATACTATCAGCAACATTCATAGTAACTGTGCATGTGCTGGAAATA-ATATTCCAAATA
        ::  :   ::::::  :::  : :: :: :::: ::   : ::::: :     ::::  : : :: :     : :: :   ::::: :::::    :::
NC_060 TAGGTATGTAAAATATGAAAGTACATCAAATATA-GA-TTATATACTGT-----ACAT--AAAATACC----AAAGTACCCCAAATATATATT--TTATA
   2917870   2917880   2917890   2917900     2917910          2917920       2917930   2917940     2917950  

        23530     23540      23550     23560     23570     23580     23590       23600        23610        
AF0638 CTAGCAAGTATGTAATA-AAAATATGTGAATATATCAATGATATTTTATTATATCAAAAATGTGATTA--TAAATTTTATGATC---ACTTATCCAATAA
       :: : :   ::: ::::  :::  : : ::  :::  :: ::::  :   : :: ::: ::   : ::   ::  : :::  ::   :::   : :: ::
NC_060 CT-GTA--CATGAAATATCAAAGTTCTCAAACTATATATTATATACT-GCACATAAAATATCAAAGTACCCAAGGTATATATTCCATACTGTACAAAAAA
           2917960   2917970   2917980   2917990    2918000   2918010   2918020   2918030   2918040        

    23620     23630      23640     23650     23660     23670     23680     23690      23700     23710      
AF0638 GTTAATATCATTTAATGAAT-TATTAGAATTTTGTTCATCAATTAATAATAATTTATTTTTAAAATGATCTTTACATTTGT-CATAAAATATTTTATT--
         : : :  :   :: : :: :::::  ::  ::: ::: :   ::::  ::  ::  :  :: :: :: :::   :::::  :::::::::   : :  
NC_060 TATCAAAGTACCCAAAGCATATATTA-TATGCTGTACATAA---AATATGAAAGTACATGAAATAT-ATATTTTATTTTGTAAATAAAATATCAAAGTAC
  2918050   2918060   2918070    2918080      2918090   2918100   2918110    2918120   2918130   2918140   

          23720        23730        23740     23750     23760     23770     23780     23790     23800      
AF0638 --TAAATGTGATATT---AACT---CAAAAAATGTAAATTCATACATATTCATATAATGTTCATTTTTTTTATTTAAATTAACTAAATATAGATTATTAA
          :::: : :::::    :::   :: ::::: : ::   :  :: : : ::: :    : :: :  : ::  :::: ::  : ::  :: :: :  ::
NC_060 ACCAAATAT-ATATTCTATACTGTACATAAAATATCAAGGTACCCAAACT-ATACA----TTATATACTGTACATAAAATA--TGAAATTACATCAAAAA
       2918150    2918160   2918170   2918180   2918190        2918200   2918210     2918220   2918230     

      23810      23820     23830     23840     23850     23860     23870     23880        23890     23900  
AF0638 AAGTTAATATTA-ATATATGATCTAATGATATACAAAATATATCTAATATTACAAAATCATGATCAATTATTAATTTATC---ATTAGTATCCATTTTAT
        :  : ::::::  :: :: :  ::   :  ::::  : ::::   : :::: : : :    :: :: ::: ::  :: :   ::   ::: ::: :  :
NC_060 TATATTATATTAGGTACATAAAATATGAAAGTACATCAAATAT---AGATTATATACTGTACATAAAATATCAAAGTACCCAAATATATAT-CATATACT
     2918240   2918250   2918260   2918270      2918280   2918290   2918300   2918310   2918320    2918330 

          23910     23920     23930     23940             23950     23960     23970     23980     23990    
AF0638 GAATTGCTATTTGTTTAGTTCCTACTGAACTATATATTATTGTTTGT--------TTTAGAAGAACCATTATTGGTATATTATCATAACGTATTTGTTTT
       : :     : :     :::::  :   :::::::::::::    :::        : :  ::: :::   : :  :: ::::: :::  :::  :     
NC_060 GTACATGAAATATCAAAGTTCACA---AACTATATATTATATACTGTACATAAAATATCAAAGTACCCAAACT-ATACATTAT-ATACTGTACAT-AAAA
         2918340   2918350      2918360   2918370   2918380   2918390   2918400    2918410    2918420      

        24000     24010     24020     24030     24040     24050     24060     24070     24080     24090    
AF0638 TGTTTTATAATATCATTTTCAGTACATTCAATATATGTTGATAAATCTATATCACTTTTTTCTATTGGTATTGAATTTTCTTTATTTTTTATTGCATGAG
       : :   :: : :::: ::    ::::::  :: :: ::   ::::  :::   : :   :   :: :   ::  :: : :: ::  :   ::  ::  ::
NC_060 TATGAAATTACATCAATT---ATACATTATAT-TAGGTATGTAAA-ATATGAAAGTACATCAAATAGAGGTT--ATATACTGTACATAAAATACCA-AAG
     2918430   2918440      2918450    2918460    2918470   2918480   2918490     2918500   2918510        

        24100     24110     24120      24130          24140     24150     24160           24170            
AF0638 TCGTTATGTCATCTGGATCATTAATAATAT-CATTAATT-----AATTCATTAAATATACGATCAGATATTG------AACTTTCATAAT----AATTAT
           ::   ::  :  ::  :: ::: : : ::: :: :     : :::   :: ::::  :: : ::: ::      :: : ::: : :    ::    
NC_060 ----TACCCCAAATATATATTTTATACTGTACATGAAATATCAAAGTTCTCAAACTATA-TATTATATACTGCACCTAAAATATCAAAGTACCCAAGGTA
       2918520   2918530   2918540   2918550   2918560   2918570    2918580   2918590   2918600   2918610  

    24180     24190     24200     24210      24220     24230     24240     24250     24260     24270       
AF0638 TGTTTTCCATATATATAGTAAGATTAATTACAGTA-TTATCACATTTATTCTTTAATATTACAAATAAAATATTAGATAAAATTATATAATCATATATAA
       : : ::::::: :: ::  :: : : :: : ::::   :   ::: :::: :   ::  :  : ::::::::: :   ::    :: :::: ::::::  
NC_060 TATATTCCATA-ATGTACAAAAAAT-ATCAAAGTACCCAAAGCATATATTAT---ATGCTGTACATAAAATATGA---AAGTAGATGTAAT-ATATATTT
        2918620    2918630    2918640   2918650   2918660      2918670   2918680      2918690    2918700   

     24280     24290       24300     24310     24320     24330     24340     24350       24360        24370
AF0638 TATATTCATCATTAA--AACTATATATAACAGTTTCATTATCAAATATTGAATATACAATAAGTACATTATGAAAA--ATACATGATCTA---AAAATAA
       :::  ::  ::: ::  : : :  :: : ::  :  : :::   ::: :: : ::: ::: :  :  :::   :::  :::::: :: ::    : ::::
NC_060 TATTCTCTACATAAAATATCAAAGTACACCAAATATA-TATTCTATACTGTACATAAAAT-ATCAAGTTACCCAAACTATACATTATATACAGTACATAA
       2918710   2918720   2918730   2918740    2918750   2918760    2918770   2918780   2918790   2918800 

            24380     24390     24400        24410     24420     24430     24440     24450     24460       
AF0638 AACATTTATCAATATCAAATACTCTATCTTCATCTGGA---ATATTTCCAATTTTATTAATTATATCATCAGGCAATGGACGTGTTATAAAATCTAAATA
       :: ::  :   : :::::::: :  ::  :   ::: :   : : :  :::  :    :: ::::: :::::  : :: :: ::    :: ::: :: : 
NC_060 AATATGAAATTACATCAAATA-TAGATTATATACTGTACATAAAATATCAAAGTACCCAAATATAT-ATCAGATACTGTACATG---AAATATCAAAGTT
         2918810   2918820    2918830   2918840   2918850   2918860    2918870   2918880      2918890      

     24470     24480     24490     24500     24510     24520     24530     24540     24550     24560       
AF0638 TAAATGTTTTATATTACTTACTATATTTATATTTGTTTTAGAATATTCTATTAATATTTTATGTATTATTGGATCAAAATTAATTTCCATTATAATTTAA
        : :   : :::::::  :::: ::  :: :    : : :   ::  : :   :::  :::: :: : :      :: :: :: ::  :: : ::: :: 
NC_060 CACAAACTATATATTATATACTGTACATAAA---ATATCAAGGTACCCAAACTATACATTATATACTGTACATAAAAGATGAAATTAAATCA-AATATAT
    2918900   2918910   2918920      2918930   2918940   2918950   2918960   2918970   2918980    2918990  

     24570     24580     24590     24600      24610      24620       24630      24640     24650     24660  
AF0638 AAATTTATTATTATTTCAAAAATATTAGTTCTATTATAAAT-GTTAATAGGAT-TCCATACA--ACTAAAG-ATTTTATAAAAGAATATGCTAATGAATA
       :   :  :   ::: : ::: ::   ::: : :: : : :: : : :::   : : :::: :  :: :::: :    : : :   :: :  :: :: : :
NC_060 ATTATCTTAGGTATGTAAAATATGAAAGTAC-ATCAAATATAGATTATATACTGTACATAAAATACCAAAGTACCCCAAATATATATTTTATACTGTACA
        2919000   2919010   2919020    2919030   2919040   2919050   2919060   2919070   2919080   2919090 

           24670     24680     24690     24700     24710     24720     24730     24740         24750       
AF0638 TGTATTA-CAATTTTTTTTAGGTTCACCATTTAGTTATTTGTCATCAACAACACCAATACCATTTAAAGCTAATAAACA---TA-ATAAAATATTTATAC
       :: : :: :::  :: :  :  :  :    :::  :: :   ::: ::  :    : ::::: :   :  :: :  : :   :: : :::::::  :   
NC_060 TGAAATATCAAAGTTCTCAAACT--ATATATTATATAGTGCACATAAAATATCAAAGTACCAATGGTATATATTCCATACTGTACAAAAAATATCAAAGT
         2919100   2919110     2919120   2919130   2919140   2919150   2919160   2919170   2919180         

     24760       24770      24780     24790     24800     24810     24820     24830     24840     24850    
AF0638 ATTCAAA--ATATGTT-GGTAATATTGCAAATTCTAAAAGTCATGTAACAATTAGTAATTTAAAAAAAGAAATTGTTTATTTAGATACACTTAATGTTAA
       :  ::::  :::: ::  :   ::    ::::   :::   :::: :: :  :: :   ::    : : ::: : :  :  :: :   : :  :: ::  
NC_060 ACCCAAAGCATATATTATGCTGTACATAAAATATGAAAGTACATGAAATATATATTTTATTCTGTACATAAAATATCAAAGTACACCAAATATATATTCT
 2919190   2919200   2919210   2919220   2919230   2919240   2919250   2919260   2919270   2919280         

        24860     24870     24880     24890     24900     24910     24920     24930     24940     24950    
AF0638 TAAATGTGGTTCAATATTTCATTTAACTAAAATAGTTGATAGTAAAGAAAAATCAATTAATACGATAGTTAGTTCTTTAGAAAAATTATCATCTAAATTA
         : :::   : ::   :  :  :: : ::: ::    : : :: : :     ::   :::: :: :         ::: :  :: :::    :: ::::
NC_060 ATACTGTACATAAAATATCAAGGTACCCAAACTA---TACATTATATACTGTACATAAAATATGAAA---------TTACATCAAATATATATTATATTA
 2919290   2919300   2919310   2919320      2919330   2919340   2919350            2919360   2919370       

        24960       24970     24980      24990     25000     25010     25020     25030     25040     25050 
AF0638 GATTCACTTAATTT--AAATACATTTAAT-TATGTTATTATAGAAACATCAAATATTGTTGATCATATTGGATCTACTATTGAAGATCTTGCTTTAATAT
       : : ::   ::: :  :: :::::  ::: ::  ::::       :::: ::::       :::: : :      :::::  :  :: :    :  ::: 
NC_060 GGTACATAAAATATGAAAGTACATCAAATATAGATTATATACTGTACATAAAAT-------ATCAAAGTACCCAAACTATACATTATATACTGTACATAA
   2919380   2919390   2919400   2919410   2919420   2919430          2919440   2919450   2919460   2919470

           25060     25070     25080      25090     25100     25110     25120     25130       25140        
AF0638 ATAATAAATTATCATCACATACAAAAAATA-GAGTTAGATTTTGTATAGATACAGCTCATATATTTAACACTTATTATGCTATAAATAC--AGTTAAAGG
       :  :: :: :  ::::: ::: : :  :::  :: ::  :    :::  :   :  ::: ::::  :  :  :: : : :   ::::::  :  ::    
NC_060 AAGATGAAATTACATCAAATATATATTATATTAGGTATGTAAAATATGAAAGTACATCAAATATAGATTATATACTGTACATAAAATACCAAAGTACCCC
          2919480   2919490   2919500   2919510   2919520   2919530   2919540   2919550   2919560   2919570

    25150     25160      25170     25180     25190     25200     25210     25220     25230        25240    
AF0638 AATTGTTGATTATTTAAT-TAAATTTGATGTATTGATTGGTTTAAATAAAGTTGTTGCTATTCATCTTAATGATTCTGAAGGTATGC---CTTTATCATC
       :: : :  ::: : :: : :: :  :::  :::  :     : :::  :  :  :   :: :   : :::  : : : :: :::  :    : :::  ::
NC_060 AAATATATATTTTATACTGTACA--TGAAATATCAAAGTTCTCAAACTATATATTATATACTGCACATAA--AATATCAAAGTACCCAAGGTATATATTC
          2919580   2919590     2919600   2919610   2919620   2919630     2919640   2919650   2919660      

          25250     25260       25270     25280     25290     25300       25310      25320     25330       
AF0638 AAT--TAGACCTCATATTTCTA--TAACAGAAGGGAAAATATTTTATGATTATAAATCAAAATT--ATCACCATTACATAT-TATTAAATTATTTTCAT-
        ::  :  ::   : :: :: :  :: :  ::  : : ::::: ::::  : :: :: :::  :  :    ::: : :::: ::::  ::: : : ::: 
NC_060 CATACTGTACAAAAAATATCAAAGTACCCAAA--GCATATATTATATG-CTGTACATAAAATATGAAAGTACATCAAATATATATTTTATTCTGTACATA
    2919670   2919680   2919690     2919700   2919710    2919720   2919730   2919740   2919750   2919760   

       25340     25350       25360        25370      25380     25390       25400     25410     25420       
AF0638 -TATATTATAATATACC--ATGTATTTTGGAAA---GAAAAACAATAAC-AGATGATTTATCT-GAAATTA-ATAAAGAAATTAAAATATTTAA-TAATT
         :::: : : :: :::  :: ::: ::  : :    : : : :::: : :: :     : ::  : :::: :::  : :  ::::::::  :: ::  :
NC_060 AAATATCAAAGTACACCAAATATATATTCTATACTGTACATAAAATATCAAGGTACCCAAACTATACATTATATACTGTACATAAAATATGAAATTACAT
       2919770   2919780   2919790   2919800   2919810   2919820   2919830   2919840   2919850   2919860   

      25430     25440     25450     25460     25470     25480     25490     25500     25510          25520 
AF0638 TAAATATTTCTAATATTGATTTAAATACTTTTATGGCTATACTTAATAAAAGAAAAATTATATATATGTTACATAATATTGCAAA-----TATATATGAA
        :::::: : : ::::: :  :: :::    ::::   : : :  :: ::: : : ::::::::  :: ::::::: ::  ::::      : ::::  :
NC_060 CAAATATATATTATATT-AGGTACATA-AAATATG---AAAGTACATCAAATATAGATTATATA-CTG-TACATAAAATATCAAAGTACCCAAATATATA
       2919870   2919880     2919890      2919900   2919910   2919920     2919930   2919940   2919950      

           25530      25540      25550     25560     25570      25580     25590        25600     25610     
AF0638 AAATTGGATGAAAAT-AAATAT-AAAGCTTATAATAAAGCAATTAATTCTATATA-TGAACAAGGAATTATAATAT---TAAAATATAATAATACTACTA
         ::    :: : :: :::::: :::::: : :      :: :  ::  :::::: :: :::   :::   ::: :    ::: :::: :     :::: 
NC_060 TCATATACTGTACATGAAATATCAAAGCTCACA------CACTATATATTATATACTGTACATAAAATATCAATGTACCCAAACTATACTTTATATACTG
    2919960   2919970   2919980         2919990   2920000   2920010   2920020   2920030   2920040   2920050

       25620       25630        25640     25650      25660     25670     25680     25690     25700         
AF0638 TTAAT--AGTCCAAAATTAGTTGA--TA-ATATGGAAACAGTTAT-TAGTAAATATAAAGATATTCCAAATATAGGTGATAGTATATCAAAAAAAATATA
       :  ::  : :   ::::::  : :  :: ::::   :  :: ::: ::  :::::: ::  ::   :::::: :::: :   ::::    : : :: :::
NC_060 TACATAAAATATGAAATTACATCAATTATATATTATATTAGGTATGTA--AAATATGAAAGTACATCAAATAGAGGTTA---TATACTGTACATAAAATA
          2920060   2920070   2920080   2920090     2920100   2920110   2920120      2920130   2920140     

   25710     25720     25730     25740     25750     25760     25770     25780     25790     25800         
AF0638 TAATATTATATCAAATACATATATTGATAATATAAGTAATACAAAAGAATATAAATATATTACTGAATTGATGAATGTTTTATATATAGGACCAAAAACT
         : : ::   :::::: :::: :: ::: : ::  : :        ::::: ::   : : :: :    :   :: : :::::::  : ::  ::::  
NC_060 CCAAAGTACCCCAAATATATAT-TTTATACTGTACATGA--------AATATCAA---AGTTCTCA----AACTATATATTATATACTGCACATAAAATA
     2920150   2920160    2920170   2920180           2920190          2920200   2920210   2920220         

   25810     25820     25830     25840     25850     25860     25870      25880     25890     25900        
AF0638 GCAAAAAATCTTATATCTAAAGGAATTAAAACTATAAAAGATTTAAAAAAAAATAAAGATAAATATCTTA-ATAGTCAACAACAAATAGCTATAGAATAT
        ::::  : :  :  : :: :     : ::  :: :::: :: : :::  :   ::::    :::: ::: ::  :  :::  :::::   : :: : ::
NC_060 TCAAAGTACCCAAGGTATATATTCCAT-AATGTACAAAAAATATCAAAGTACCCAAAG---CATATATTATATGCTGTACATAAAATA-TGAAAGTAGAT
 2920230   2920240   2920250    2920260   2920270   2920280      2920290   2920300   2920310    2920320    

     25910     25920     25930         25940     25950         25960      25970     25980     25990        
AF0638 -TATGATAAACTTAAACCAATAAATAGATCAT----TTATTTCAAATTTAGA----ATCGTCTA-TTAAATTATCACCAAATAAAGAATGGTACATT-TT
        ::  ::: : :: :  :  :: ::: :  ::     ::   ::::: :: :    ::  : ::  :::: :::::    :   : ::   :::::: : 
NC_060 GTAATATATATTTTATTCTCTACATAAAATATCAAAGTACACCAAATATATATTCTATACTGTACATAAAATATCAAGGTACCCA-AACTATACATTATC
      2920330   2920340   2920350   2920360   2920370   2920380   2920390   2920400    2920410   2920420   

     26000     26010     26020     26030      26040     26050     26060      26070     26080     26090     
AF0638 AGGTTCATATGCTAGAGGAAAATTAACATCAAA-AGATATTGATATTTTAATTGTTGATTTTGATA-TTGATGAAATATTGAAAGAAATATATAAATATG
          :  : ::   : : ::::  : :::::::: : ::::: :::::       :  : : ::: : :  :: :::::: ::    :   : :: :::  
NC_060 TACTGTACATAAAATATGAAA--TTACATCAAATATATATT-ATATTAGGTACATAAAATATGAAAGTACATCAAATATAGATTATATACTGTACATA--
       2920430   2920440     2920450   2920460    2920470   2920480   2920490   2920500   2920510          

       26100     26110     26120     26130     26140     26150      26160     26170     26180     26190    
AF0638 CTAAAGAAGAAGCAGTATTACGACATGGAAAAATTATGTATTCTGGTATATTTAAAAAAGAT-AAAACATATTTTTTAATCGATATATATAAAACTACTG
         ::: :  ::  ::::   : : ::  : : :: :: :: : :     :  ::  :::: : : ::  ::: : :::     : :: ::::::   :  
NC_060 --AAATATCAA--AGTA--CCCAAAT--ATATATCATATACTGTACATGAAATATCAAAGTTCACAAACTATATATTATATACTGTACATAAAATAGCAA
    2920520     2920530       2920540   2920550   2920560   2920570   2920580   2920590   2920600   2920610

        26200     26210      26220     26230         26240     26250     26260     26270     26280         
AF0638 AATCAGAAAAATATACA-TCTATTCAATATTTTACAGGT----TCAAAAGAATTTAATATTGCATTACGTTCATTGGCATTATCAAAAGATATAAGACTT
       : :    ::: :::::: : ::: :  ::  : : :: :    : : :  :: :  :::::   ::: ::  :: :  : ::: :::  : :: : :  :
NC_060 AGTACCCAAACTATACATTATATACTGTACATAAAAGATGAAATTACATCAAATATATATTATCTTAGGT--ATGGAAAATATGAAAGTACATCAAATAT
          2920620   2920630   2920640   2920650   2920660   2920670   2920680     2920690   2920700        

   26290     26300     26310     26320     26330     26340     26350     26360       26370     26380       
AF0638 AATCAACATGAAATGTATGATTTGCAAACACAAAAAAAATATAATATTAAATCCGAAAAAGATATTTTTGATATTCT--TGGTGTAAAATATGTACCTC-
       :    : ::    :  :: :  : : ::   :    :::::: :::::  :: :   : :   : : : ::  ::::     : :: : ::: :::  : 
NC_060 AGATTATATACTGTACATAAAATACCAAAGTACCCCAAATAT-ATATTTTATACTGTACATGAAATATCGAAGTTCTCAAACTATATATTATATACTGCA
  2920710   2920720   2920730   2920740   2920750    2920760   2920770   2920780   2920790   2920800       

      26390                26400       26410     26420     26430     26440     26450     26460     26470   
AF0638 CATCAA-----AACGT------GATATTTATAC--TACAGTATAATAAGATAATATTTTGTTGTAATTATTTGCTATGTTTTTTTTATTTTCATATATAA
       ::: ::     :: ::      : ::: ::: :  ::: ::: :: :: :::  :   :     ::  :: :  ::: :  : :  :   : : :::: :
NC_060 CATAAAATATCAAAGTACCCAAGGTATATATTCCATACTGTACAA-AAAATATCAAAGTACCCAAAGCATATATTATATGCTGTACA---TAAAATATGA
   2920810   2920820   2920830   2920840   2920850    2920860   2920870   2920880   2920890      2920900   

           26480     26490     26500      26510        26520     26530     26540      26550        26560   
AF0638 AATT--TTGAACTTTATTATTAGTAACCCATAC-TAAAATATTA---TAAAATATATATAAATAATATTCTCTAGA-AATATATTTTTGTTC---AGGTA
       :: :   :::: : :::  ::  ::  :  ::: :::::::: :   :: :  : ::::: ::  ::: :: :: : :: ::::    :: :   :  ::
NC_060 AAGTACATGAAATATATATTT--TATTCTGTACATAAAATATCAAAGTACACCAAATATATATTCTATACTGTACATAAAATATCAAGGTACCCAAACTA
       2920910   2920920     2920930   2920940   2920950   2920960   2920970   2920980   2920990   2921000 

           26570     26580     26590      26600     26610         26620     26630     26640     26650      
AF0638 T--ATCAACAAATGTATATGATGGAAAATAT-ATATTTAAAAAAATATTTATACCAT----CATATAATATAGTTAAATGCTTTTTATTAATATTTTCTA
       :  :: :   : :::: ::     ::::::: : :::  :  :::::: :::   ::     : :::: :::   :: : : :   ::  : ::: : ::
NC_060 TACATTATATACTGTACAT-----AAAATATGAAATTACATCAAATATATATTATATTAGGTACATAAAATATGAAAGTACATCAAATATAGATTATATA
         2921010   2921020        2921030   2921040   2921050   2921060   2921070   2921080   2921090      

      26660     26670     26680     26690     26700     26710       26720     26730     26740     26750    
AF0638 AAAATGGTAATGGATCACTAAAATATAATAATTTAAAATATTCATTTCCAATTATTTTAAA--AGGTGATTCGTTTATTATTTCATTTGTATTAAAAAAA
              :::   ::::    :    ::  ::  :  :::: :  : :  :  :: : :::  :  : :    : :::::: : :  : : :    ::::
NC_060 CTGTACATAAAATATCAAAGTACCCAAACTATACATTATATACTGTACATAAAATATGAAATTACATCAAATATATATTATATTAGGTATGT----AAAA
    2921100   2921110   2921120   2921130   2921140   2921150   2921160   2921170   2921180       2921190  

        26760     26770     26780     26790     26800     26810     26820       26830      26840     26850 
AF0638 TATTTATGACTATTATCTATATAAAATATATCATTATCAATTTCTTTTAATACTCTAACCAATGTAT-TTTTATA-AGTATATTCAA-ATTTAATTTCTG
       :::  : :   :: :  :::: :  :::::   :    ::  :     : ::: :   : ::: ::: :::::::  ::: ::  :: ::  :: :::: 
NC_060 TATGAAAGTACATCAAATATAGATTATATACTGTACATAAAATACCAAAGTACCC---CAAATATATATTTTATACTGTACATGAAATATCAAAGTTCTC
        2921200   2921210   2921220   2921230   2921240      2921250   2921260   2921270   2921280         

           26860      26870      26880     26890     26900     26910     26920     26930     26940         
AF0638 AAATTAATGATTTTA-ATTCAATAT-TAATATCAGAACTTGTAAATTCTTTATAATTTTTAATATTAATACTATTTATTGATATATTTATTTTATCTTTT
       ::: ::   ::: :: : :  : ::  ::::::: :    :::       ::: :: ::  ::: :  ::: :       : ::::  :  :   :    
NC_060 AAACTATATATTATATACTGCACATAAAATATCAAA----GTACCCAAGGTAT-ATATTCCATACT-GTACAA------AAAATATCAAAGTACCC----
 2921290   2921300   2921310   2921320       2921330    2921340   2921350          2921360   2921370       

   26950     26960     26970     26980     26990     27000     27010     27020     27030        27040      
AF0638 ATAGCATAATTAATATTATTTTCATAAGTTAATATATTATCTAATTCTAAAACATATGGTATTTTATCGGTATATAAATCTAA-TAAAC--TATGTGTAT
       : ::::::  : ::::  : : :::::  ::  :    :  ::  :: :: : ::::  :::: : :   :: : : ::: :: :: ::   :: : :::
NC_060 AAAGCATATATTATATGCTGTACATAACATATGA----AAGTACATCAAATATATATTTTATTCTGTACATA-AAATATCAAAGTACACCAGATATATAT
       2921380   2921390   2921400       2921410   2921420   2921430   2921440    2921450   2921460        

      27050     27060     27070     27080     27090     27100     27110     27120     27130     27140      
AF0638 TTTTTACAGCATTTGCCATAGGAAAATCATATATAATTATTTCTTCCATTGTTAAAATATCTATATGATTATAAAATCGTAATACTAGTATATCA--TAA
       : : ::: : :  :   :::  ::  : :   : :: :::   ::  ::  :  : :::   ::::::  :: : :::  :    :: ::::: :  :: 
NC_060 TCTATACTGTACATAAAATATCAAGGT-ACCCA-AACTATACATTATATACTGTACATA-AAATATGA-AATTACATCAAATATATATTATATTAGGTAC
  2921470   2921480   2921490    2921500    2921510   2921520    2921530    2921540   2921550   2921560    

        27150     27160     27170       27180       27190     27200     27210      27220     27230         
AF0638 TGAGATTTTAATTCTGGTGTTAATAT-TTTTATATA-TGT--ATTAATTATAACTGGTATATTTAAATTTTTTATGT-CTATACCTTGTTTTACAATGTA
         : : : : :   :      :::::   ::::::: :::  :: :: ::: :   :::     : :: : : :: : :: ::: :    :  ::: :  
NC_060 ATAAAATATGAAAGTACATCAAATATAGATTATATACTGTACATAAAATATCA-AAGTACCCAAATATATATCATATACTCTACATGAAATATCAAAG--
      2921570   2921580   2921590   2921600   2921610    2921620   2921630   2921640   2921650   2921660   

   27240     27250     27260       27270      27280     27290     27300     27310     27320     27330      
AF0638 TTCAGATACTATTTCTATTAT-CAATTCAT-TGATA-CCTTTTTTAAAATCTATTCTTTTAAACATATCTTTTCTTTTGACTATGCCAATTAATTCATTA
        ::: : ::::: : :  ::: :  : :::   ::: :    :    :: :::: ::::     ::::  : :   :  : ::::  :::::   ::: :
NC_060 CTCACACACTATATATTATATACTGTACATAAAATATCAAAGTACCCAAACTATACTTT-----ATATACTGTACATAAAATATG-AAATTA---CATCA
         2921670   2921680   2921690   2921700   2921710   2921720        2921730   2921740       2921750  

      27340     27350     27360        27370     27380     27390     27400          27410          27420   
AF0638 AAATTATTAACTAACACTAATGTGATA-AT--AATTACAATCATTATATTTATCATACGTTGTTCTCTAAAT-----TGTTC-----TTTTTCATTATAT
       ::  :::    ::  :   :::: : : ::  :: ::::   : ::::  : : ::::  ::: :   ::::      :: :      : :  ::: :::
NC_060 AATATATATTTTATTAGGTATGTAAAATATGAAAGTACATCAAGTATAGATTTTATAC--TGTACATAAAATACCAAAGTACCCCAAATATATATTTTAT
        2921760   2921770   2921780   2921790   2921800   2921810     2921820   2921830   2921840   2921850

          27430      27440     27450      27460     27470        27480         27490      27500     27510  
AF0638 TCTG-ACAT-AAATATATTATTTGTTAATCTA-ACGAAAAATAGACCAGAT---GTATCAATTT----CATGTTTATATT-CTTCTTGATACATCAATCT
        ::: :::: ::::::   : :: : :: : : :    : :::   :: ::    ::::::  :     : :: :::::: : :  :: ::::  ::  :
NC_060 ACTGTACATGAAATATCAAAGTTCTCAAACCATATATTATATACTGCACATAAAATATCAAAGTACACAAGGTATATATTACATACTG-TACA-AAAAAT
          2921860   2921870   2921880   2921890   2921900   2921910   2921920   2921930    2921940         

          27520     27530     27540     27550     27560     27570     27580     27590     27600     27610  
AF0638 ATTATTATTTATGTGAATCATGTAATCTATTATTAATCTAGCTGTATTATTAAAATCATCCATAACATTTGTATTAAATATACTATCATATATTGATAAA
       :: :  :  ::    :: ::: :: : :::          ::::::  :  :::::     :  :::  :: : :: ::::  :::  : : :  :::::
NC_060 ATCA--AAGTACCCAAAGCATATATTATAT----------GCTGTACAA--AAAATATGAAAGTACA--TGAAATATATATTTTAT--TCTCTACATAAA
  2921950     2921960   2921970             2921980     2921990   2922000     2922010     2922020   2922030

          27620     27630     27640     27650     27660       27670     27680      27690     27700         
AF0638 TAATCTGATAAAAATAATTCAGCATTAGTAAGTTTACCATAAGTTTCATATT--GAAAAATATTATCTTTAT-GTGTAGTTATAATCATATAA--CCATG
         :::  :  : :  :: :    :::    : : :::   :: : :::   :    ::: :::    : :::  ::::  ::  :: ::  ::   ::: 
NC_060 ATATCAAAGTACACCAAATATATATTCTATACTGTACATAAAATATCAAGGTACCCAAACTATACATTATATACTGTACATAAGAT-ATGAAATTACATC
          2922040   2922050   2922060   2922070   2922080   2922090   2922100   2922110    2922120         

     27710      27720      27730     27740      27750     27760     27770     27780     27790     27800    
AF0638 TGAT-TGTATATAATTAGCTTCA-ACAAAATTAAA-CATATCTATTGATTCACCACATATTTTACATATAGCTAAATTATTTGAAAAAGCTATATATTTA
         :: : :::   ::::: : :: : :: :: :::  : ::: : : ::  :  : ::: : :::::: :  ::    : :    :::  :::::  :  
NC_060 AAATATATATTATATTAGGTACATAAAATATGAAAGTACATCAAAT-ATAGATTATATACTGTACATA-AAATATCAAAGTACCCAAATATATATCATAT
 2922130   2922140   2922150   2922160   2922170    2922180   2922190    2922200   2922210   2922220       

        27810     27820     27830        27840     27850     27860     27870     27880      27890     27900
AF0638 TCAATAAATGCATTATAATTATTAAAAAAAT---TATTTACTTCTTTGAAAACTATATTATAATCATCTATATGTTTACATGGTATA-TATTTATATACA
        :  :: ::: : ::: :   :: : ::: :   ::::   : :: :  : :  :::: : ::  : : : :  : :::::  :::: : :  ::: : :
NC_060 ACTGTACATGAAATATCAAAGTTCACAAACTATATATTATATACTGTACATAAAATATCA-AAGTACCCA-AACTATACATTTTATACTGTACATA-AAA
   2922230   2922240   2922250   2922260   2922270   2922280    2922290    2922300   2922310   2922320     

            27910     27920      27930     27940     27950     27960     27970     27980      27990        
AF0638 TGTTTGACTGGTTCATATATAT-TATAATAATCTTTATATTCTATTAATGGATATTCATATACTGTTAATAAATCAAATAATCTA-ATATAATAACAATG
       : :   : :   ::: :::::: : : :: :  : : ::   ::: :: : : : ::: ::       ::: :: : ::: : :: ::: :::: ::: :
NC_060 TATGAAATTACATCAAATATATATTTTATTAGGTATGTAAAATATGAAAGTACA-TCAAAT-------ATAGATTATATACTGTACATAAAATACCAAAG
      2922330   2922340   2922350   2922360   2922370    2922380          2922390   2922400   2922410      

    28000       28010     28020     28030        28040          28050      28060     28070     28080       
AF0638 TA--AAAAATAACATAAACAAAACATTCTTTCATAT---AATGTTGTTAATCTA-----TTTCTAGT-TATATAAGAAATAATATCATCTATGGTATTTT
       ::    :::: : :::  : : ::  :   : : ::   :: ::: : :: :::     : : ::::  : :::: : :: : :  : : : ::::: : 
NC_060 TACCCCAAAT-ATATATTCTATACTGTACATGAAATATCAAAGTTCTCAAACTATATATTATATAGTGCACATAAAATATCAAAGTACCCAAGGTATATA
    2922420    2922430   2922440   2922450   2922460   2922470   2922480   2922490   2922500   2922510     

     28090     28100     28110         28120     28130     28140     28150     28160     28170     28180   
AF0638 GTATAATATCTTTAACATTTGTTAAATT----AAATTGTCCTTTTCCTTTTATATTTACAAATTTAGTAGAAACTGTATCATATATATTATATGACAAAT
        :  :   : :  :: :  : : ::: :    :::   :   ::   :  : ::  :: :::: :   :: :  :: :  ::::::::: :::     : 
NC_060 TTCCATACTGTACAAAAAATATCAAAGTACCCAAAGCATATATTATATGCTGTACATA-AAATATGAAAGTACATGAA--ATATATATTTTATTCTGTAC
     2922520   2922530   2922540   2922550   2922560   2922570    2922580   2922590     2922600   2922610  

         28190          28200     28210     28220     28230       28240     28250     28260     28270      
AF0638 TTAAATTATTAAGAT-----TAATATTAATTATATAATTTAATTGATAATTTGATG--ATGATAATGGAACACCAATTACTCTATTTAAATTATCA---T
        :::: ::: ::  :      :::::  ::: :::: : ::  : : ::: : : :  :    ::    :::  :  :::: ::  :::  ::: :   :
NC_060 ATAAAATATCAAAGTACACCAAATATATATTCTATACTGTACAT-AAAATATCAAGGTACCCAAACTATACATTATATACTGTACATAAGATATGAAATT
        2922620   2922630   2922640   2922650    2922660   2922670   2922680   2922690   2922700   2922710 

         28280     28290     28300     28310     28320      28330       28340     28350     28360     28370
AF0638 AAATCAAATATCTTTTTTGAAATATATATTGTTCATAATTTATATAAAAAT-CATCAA--AAAGATTATTATATGATATATATATTATTTTTGTTCTAGA
       : ::::::::: :       : ::::::  :: :::::   :::: ::: : ::::::  : :: ::: ::::   :: ::: : :::    :: :   :
NC_060 ACATCAAATATAT-------ATTATATAAGGTACATAA--AATATGAAAGTACATCAAACATAGCTTA-TATACTGTACATAAAATATCAAAGTACCCAA
         2922720          2922730   2922740     2922750   2922760   2922770    2922780   2922790   2922800 

            28380        28390     28400     28410     28420     28430     28440     28450        28460    
AF0638 CACTGGTTTGGTTATTGTA---GTTATATCAGTTTGTTGTTCTTGTATTGTGTTTTCTTCACGTTTTTCAACATTCCATAATA---AATTTATAAATTTT
          :   :    :: ::::   :  ::::::       ::::    : : : : :: :  ::  :    :: ::  :: : ::   ::  :::: ::   
NC_060 ATATATATCATATACTGTACATGAAATATCA-----AAGTTCACAAACTATATATTATATACTGTACATAAAATATCAAAGTACCCAAACTATACAT---
         2922810   2922820   2922830        2922840   2922850   2922860   2922870   2922880   2922890      

        28470     28480     28490     28500     28510     28520     28530     28540     28550     28560    
AF0638 GGTATAGCTTCTATTGTAAATATATTATTTAATAATGTCATATAATTTATTGTATGAATGTCTTTATTAATACTAGGTTTTTCTTTTTTTGATACTAT--
         ::::     :: :::: ::: :  ::  ::: :  ::: :: :: :::: :::  : ::   ::  :     : ::   ::   : : :::  :::  
NC_060 --TATA-----TACTGTACATAAAAGATGAAATTACATCAAAT-ATATATTATAT-TAGGTAAGTAAAATATGAAAGTACATCAAATATAGATTATATAC
              2922900   2922910   2922920    2922930   2922940    2922950   2922960   2922970   2922980    

          28570     28580       28590     28600     28610     28620     28630      28640     28650         
AF0638 TTTAGAAACATATACATTATGA--TCAAATGATACTTGAGATAATCTAAATATATTATATACAATTGATGGTGCTAAAT-TAACATTTTTTTTA-ATTAT
       : :: : : : ::::   :  :   ::::: :::  :   ::: : :: ::  :  ::::  :: :  :    ::: :: : : ::  :    : :  ::
NC_060 TGTACATA-AAATACCAAAGTACCCCAAAT-ATATATTTTATACTGTACATGAA--ATATCAAAGTTCTCAAACTATATATTATATACTGCACATAAAAT
      2922990    2923000   2923010    2923020   2923030     2923040   2923050   2923060   2923070   2923080

    28660       28670     28680         28690     28700       28710     28720     28730     28740     28750
AF0638 TTCAAATAA--AAATCTATATGATTCAT-CTG---ATATTATACCATTGTA--TAATACATAATTATTATATTCGTTTGGGAATTCATTAATAAAATTAT
        :::::  :   ::  :::::  : ::: :::   : :  ::: ::  :::   ::  ::::  :::::::: :   ::   ::  : ::  ::: :   
NC_060 ATCAAAGTACCCAAAGTATATATTCCATACTGTACAAAAAATATCAAAGTACCCAAAGCATA--TATTATATGC---TGTACATAAAATATGAAAGTACA
          2923090   2923100   2923110   2923120   2923130   2923140     2923150      2923160   2923170     

            28760      28770     28780        28790     28800     28810     28820     28830         28840  
AF0638 TAACATTCAAATTATCTT-TTTTTATATAATTTTGCATTA---TTGTTATTAATTCAATTATTTTTTCTTGATTAGCCATTTATTAA----ATTGATTA-
       : : ::  : ::: : :: : :  ::: ::: :   : ::       :::  :::: : :: : :   :  : :: : :  ::   :    ::  :::: 
NC_060 TCAAATATATATTTTATTCTGTACATAAAATATCAAAGTACACCAAATATATATTCTA-TACTGTACATAAAATATCAAGGTACCCAAACTATACATTAT
     2923180   2923190   2923200   2923210   2923220   2923230    2923240   2923250   2923260   2923270    

           28850     28860       28870      28880     28890     28900     28910     28920        28930     
AF0638 ATTTTGAAATTATACTATAAAA--ATTTGACATATATA-TAAATTCTGAAAAAAAAATAAGATAATAAAATGGAATCCAAAAAGGCTACT---AAAAAAG
       ::  :: :  :: : ::: :::  :  : : ::::::: :: :::  : : : ::: :: :: ::  : ::  :::  : :     ::::    : ::: 
NC_060 ATACTGTACATAAAATATGAAATTACATCAAATATATATTATATTAGGTACATAAATTATGA-AAGTACATCAAATATAGATTATATACTGTACATAAAA
      2923280   2923290   2923300   2923310   2923320   2923330    2923340   2923350   2923360   2923370   

       28940     28950     28960     28970     28980       28990     29000     29010     29020     29030   
AF0638 AATCAAAAGAAAAAATTGAAACACCAATTAATGAAAATGAAATAGTTAA--TGATATTTTATCTATGGAAAAATTGGATAAATATTTTACAGATAAAAAA
        ::::::  :   :: : : : : ::  :: :: : ::::::::   ::  : : :   ::: :::  : : : :: : : : : : :  :  ::   ::
NC_060 TATCAAAGTACCCAAAT-ATATATCATATACTGTACATGAAATATCAAAGCTCACACACTATATAT-TATATACTGTACATAAAATATCAAAGTACCCAA
       2923380   2923390    2923400   2923410   2923420   2923430    2923440   2923450   2923460   2923470 

         29040     29050     29060     29070     29080     29090     29100     29110              29120    
AF0638 TTTATTAATTTGACACCAATTGATACATTTGAATCATTGGTTAGTAAAATAGATAAATATCATAATGAATTGAATAT------GTACATTA---CTACAT
         :::   ::  : ::    :: ::::  : ::  ::    :   :  : : ::: :: : :: : : ::  :: ::      :::::: :    :: ::
NC_060 ACTATACTTTATATAC----TG-TACA--TAAAATATGAAATTACATCAAATATATATTTTATTAGGTATGTAAAATATGAAAGTACATCAAGTATAGAT
         2923480        2923490     2923500   2923510   2923520   2923530   2923540   2923550   2923560    

        29130     29140        29150     29160     29170     29180     29190     29200     29210     29220 
AF0638 TTTGTGTTATGCTAAAAAT---GAGTGATGACAATCATATTCCATTAACTGAAGTTTATAAAACCATTATTGAAAATACCAATAAAGTATATTCTGTAAA
       ::: :  : : :  :::::    :   :   :::  ::::    :  :::: :  : : : : : :   :   :::   : ::: : ::::: ::: : :
NC_060 TTTATACTGTACATAAAATACCAAAGTACCCCAAATATATATTTTATACTGTACATGAAATATCAAAGTTCTCAAA---CTATATATTATATACTGCACA
      2923570   2923580   2923590   2923600   2923610   2923620   2923630   2923640      2923650   2923660 

           29230       29240      29250     29260     29270     29280      29290     29300       29310     
AF0638 TCCCTTCATTTCAGAATC--ATTTACA-ATTAGTTGTGCTGGAATTGGTGAAAATGGTATTG-ACTGTAATACTATTGTACATCC--AACAGCATTGTGT
       :    : ::   :: : :  :  :: : ::::  :    :  ::      :::::   :  : ::   ::   :::  :: :: :   :::  :      
NC_060 TAAAAT-ATCAAAGTACCCAAGGTATATATTACATACTGTACAA------AAAATATCAAAGTACCCAAAGCATATATTATATGCTGTACATAAAATATG
          2923670   2923680   2923690   2923700         2923710   2923720   2923730   2923740   2923750    

       29320        29330     29340     29350     29360     29370       29380     29390     29400     29410
AF0638 AAAGT---TGCAAATTATGATATTATGCTAATTAGTCCACAAATTATTGTTGATTATAT-TACA-CCTAGTTTGGATATATCATATAAATGTATTAAAGA
       :::::   :: ::  ::: :: :::: ::   ::    : : :: :  ::  :  : :: :: :  :::   :: : :::  :::: :: :::   ::  
NC_060 AAAGTACATGAAATATAT-ATTTTATTCT--CTACATAAAATATCAAAGTACACCAAATATATATTCTATACTGTACATAAAATATCAAGGTACCCAAAC
      2923760   2923770    2923780     2923790   2923800   2923810   2923820   2923830   2923840   2923850 

             29420     29430     29440        29450     29460     29470     29480     29490      29500     
AF0638 TA-AAATTGAAAAATTCTTTAAACTAGTTAATGAATTTA---TTATTCTAGCCTATATTTACCACAAAAATAATAATAAAAATAAGAAATATA-ATTATA
       :: : :::   : :: :: :: :  :: : ::::: :::     : : ::   ::::::    ::: :::  :: : ::  : :  ::::::: ::::: 
NC_060 TATACATT---ATATACTGTACATAAGAT-ATGAAATTACATCAAATATATATTATATTAGGTACATAAAATATGA-AAGTACATCAAATATAGATTAT-
            2923860   2923870    2923880   2923890   2923900   2923910   2923920    2923930   2923940      

       29510     29520     29530        29540      29550     29560     29570     29580     29590     29600 
AF0638 GAAAAAAGAACATTAATAATCCAAATAC---TATATCAAAAATAGA-TTTACAAAAAATGCAAAAGTATGGTGATTTTAAACCAAAATATATTAAAAAAG
         : :  : :::: ::  ::: :: :::    ::::  :  ::: : : :: :  ::::   :::::      : : :: :   : :::   :: : :: 
NC_060 --ATACTGTACATAAAATATCAAAGTACCCAAATATATATCATATACTGTAGATGAAATATCAAAGTTCACAAACTATATA-TTATATACTGTACATAAA
       2923950   2923960   2923970   2923980   2923990   2924000   2924010   2924020    2924030   2924040  

           29610     29620     29630     29640     29650     29660      29670     29680     29690     29700
AF0638 ATGAAAAAATTGATCATTCTATAACTAATGCTAAATTAGATTTATCTAGTATTGATAATTGAT-TATATTTTTATAAATGGGTCAAAGTATTGAAATTCA
       :: :  ::: :   ::  :::: ::   :  ::   :: ::  :    : : : : :    :: ::::::::  ::  :  :: ::: :::  :: : ::
NC_060 AT-ATCAAAGTACCCAAACTAT-ACATTTTATACTGTACATAAAATATGAAATTACATCAAATATATATTTTATTAGGTATGT-AAAATATGAAAGTACA
         2924050   2924060    2924070   2924080   2924090   2924100   2924110   2924120    2924130         

            29710     29720     29730     29740     29750     29760     29770        29780     29790       
AF0638 TCCAAAATATTGGGGTGTTAATGTATCACAAGAAATGCAAATTTCTTATGCTGATATTCTAAATACATTATATACTG---CTGAAATTGATGATCGTGTT
       ::  :::::: :      :: :::: :: :: ::   :::: : :     :  : ::     ::: ::: :::::::    ::::::  :: :  ::  :
NC_060 TC--AAATATAGATTATATACTGTA-CATAA-AATACCAAAGTAC-----CCCAAAT-----ATATATTCTATACTGTACATGAAAT--ATCAAAGTTCT
 2924140     2924150   2924160     2924170   2924180             2924190   2924200   2924210     2924220   

     29800     29810     29820     29830     29840        29850     29860     29870     29880     29890    
AF0638 GCAATTGGACAATATGCAACTGATCCAAATAGTTATACAAATGTTCC---TGAATTTAATCCAATTATTAAACCAGGAGGATATACTGAATTACATAGAA
         :: :  : : :::     :  : :: :::   :::  :: :: ::    : :: :: ::::  :: :  ::    :  : :::   :: :::     :
NC_060 CAAACTATATATTAT----ATAGTGCACATA-AAATATCAAAGTACCCAAGGTATATATTCCA--TACTGTAC----AAAAAATATCAAAGTAC---CCA
       2924230       2924240   2924250    2924260   2924270   2924280         2924290   2924300            

        29900      29910        29920     29930      29940     29950     29960     29970     29980         
AF0638 AATCATAT-TTAGGGCCTG---ATGAAATATGTTGTTTAAATGATAT-TAGATATGGATGGGTTGATGCTAATGGTAATGTGACATCTAATGCAAATT-T
       :: ::::: :::    :::   :: :::::::     :: :::: :: :: :: :   :  ::  ::   :::   :: :: ::: : :::  : ::: :
NC_060 AAGCATATATTATATGCTGTACATAAAATATG-AAAGTACATGAAATATATATTTTATTCTGTACAT-AAAATATCAAAGT-ACACCAAATATATATTCT
 2924310   2924320   2924330   2924340    2924350   2924360   2924370    2924380    2924390   2924400      

     29990     30000     30010     30020     30030     30040        30050     30060       30070     30080  
AF0638 A-AATAAAACTTTATTATCATGTGATCCAACAACAATTAAAGTTGGATCTAGTAACAT---ATGTGATGTTCCATTATATA-ATA-CATGTATAGTTGAT
       : : :  :  :  : ::::: :  : :::  ::: ::  :  ::  ::   :: ::::   :: :::  :: ::: : ::: :::  :: ::  ::  ::
NC_060 ATACTGTACATAAAATATCAAGGTACCCA--AACTAT--ACATTATATACTGT-ACATAAGATATGAAATTACATCAAATATATATTATATAAGGTACAT
    2924410   2924420   2924430     2924440     2924450    2924460   2924470   2924480   2924490   2924500 

          30090     30100      30110      30120     30130     30140     30150         30160        30170   
AF0638 AAAAATCAAGAATATAAAGGAAA-ATGTGGTGTATGGT-TAAATGGATTATTTAAAAGATGGCAAATTGAT----TTTTCTATA-AT--AGCATCTA--T
       ::::   : :::  :: :  ::: ::    : :::  : :: ::  :  :: : ::::    :::::  ::    : : :: :: ::  :  ::: :  :
NC_060 AAAA--TATGAAAGTACATCAAACATAGCTTATATACTGTACAT--AAAATATCAAAGTACCCAAATATATATCATATACTGTACATGAAATATCAAAGT
           2924510   2924520   2924530   2924540     2924550   2924560   2924570   2924580   2924590       

           30180     30190     30200     30210       30220     30230     30240      30250       30260      
AF0638 TAATAAAATAATGTCTGAACATTGTAGTCAAAATTATAAAA--ATGATAACTGTGATATTTGGTTGGCAGCTATTAGA-AATAGTACA--AATTCGGAAT
       : : ::: ::     :  : : ::::   :::: ::: :::  :    :::: :    :::     : :  ::  :::  : : ::::  :: :    ::
NC_060 TCACAAACTATATATTATATACTGTACATAAAA-TATCAAAGTACCCAAACTATACATTTTATACTGTACATAAAAGATGAAATTACATCAAATATATAT
   2924600   2924610   2924620   2924630    2924640   2924650   2924660   2924670   2924680   2924690      

      30270     30280       30290     30300      30310       30320     30330      30340     30350     30360
AF0638 ATTATAATATAGCTGATA-ATG-TATTATATGCACAAACTGA-TAAAT-CTG-AATTATCATGTGCATTTCCTCCAGA-ATATATTGTAAGACAATCTAA
        :::: :  ::  : : : :::  : :: :: :: : :  :: :: :: ::: :  ::  ::    :  : : ::: : ::::::: : : ::  :  : 
NC_060 TTTATTAGGTATGTAAAATATGAAAGTACAT-CAAATATAGATTATATACTGTACATAAAATACCAAAGTACCCCAAATATATATTCT-ATACTGTACAT
    2924700   2924710   2924720    2924730   2924740   2924750   2924760   2924770   2924780    2924790    

             30370     30380      30390     30400     30410     30420      30430     30440     30450       
AF0638 TAAA-ATTAATACACCAAAAGAATGT-TGGTATCGTCCATGTGCATTTTCACCAAATTATTTATTAT-TATCATCTAATATTGACAATAAAAATAATTGC
        ::: :: ::    :  :::  :: : :  ::: :: ::  :  : :   : :::: ::   :   : :::  :: :   :  :::: ::: :: :  : 
NC_060 GAAATATCAAAGTTCTCAAACTATATATTATATAGTGCACATAAAAT---ATCAAAGTACCCAAGGTATATATTCCATACTGTACAAAAAATATCAAAGT
      2924800   2924810   2924820   2924830   2924840      2924850   2924860   2924870   2924880   2924890 

     30460     30470     30480     30490      30500     30510     30520      30530     30540         30550 
AF0638 CTTTTAAGTGAATGTAATATAAATATTAATAATTTA-AATATTATTTCTAATACAGAACTTAGTAT-TATTTGTAAAAATCAAGTA----ATTTATAGAT
            :::   :: : ::::   : :  ::::  ::  : : ::  :: :::: : :  ::: : : ::  :  :: :   :::::    :  :::: ::
NC_060 ACCCAAAGCATATATTATAT-GCTGTACATAAAATATGAAAGTACATCAAATATATATTTTATTCTGTACATAAAATATCAAAGTACACCAAATATATAT
         2924900   2924910    2924920   2924930   2924940   2924950   2924960   2924970   2924980   2924990

           30560     30570     30580     30590     30600     30610     30620       30630     30640         
AF0638 CATCTAAAGAACAAAGTAATATTATTCAAGAAGAAGCTGAATTTAATAGATTTCTTATTCCTAATTATACTGTAT--ATTTTATATTAATATTAATTTTT
         : ::  : ::: :  ::::: :    :    :: ::  :  : ::: : :    ::     :: : : :  ::  : : :::::: ::::::  :   
NC_060 TCTATACTGTACATA-AAATATCAAGGTA-CCCAAACTACACATTATATACTGTACATAAAATATGAAATTACATCAAATATATATT-ATATTAGGTACA
          2925000    2925010    2925020   2925030   2925040   2925050   2925060   2925070    2925080       

   30650     30660     30670     30680     30690     30700      30710     30720     30730     30740        
AF0638 TTAATAATGATTATATTTTCTAAAAATTAAAATATTCAATTTCTGTAAAATGT-TTATTATTATGATTTATATTACTATTTATAAATGTTATATCTTTAT
       : ::  :::   : : :   : :::  :: : :::  : : :   :::::: :   : ::     :: ::::: :     : :: :::  :::::     
NC_060 TAAAATATG---AAAGTACATCAAATATAGATTATATACTGTACATAAAATATCAAAGTACCCAAATATATATCATATACTGTACATGAAATATCAAAGC
   2925090      2925100   2925110   2925120   2925130   2925140   2925150   2925160   2925170   2925180    

    30750      30760     30770     30780       30790     30800     30810       30820     30830     30840   
AF0638 ATATA-AATCTATTTGGTTTACTAAATCCATTAAATAT--ATGAAATTTAGGTTTAACTTTCATTACTCT--AGAAAATAAATCTTTACAGCCTAAATTA
         : : : : ::: :  : ::::   : ::: ::::::  : : :    :  : : :::::   :::: :  : ::::::     :::::   : :: ::
NC_060 TCACACACTATATATTATATACT--GTACATAAAATATCAAAGTACCCAAACTAT-ACTTTATATACTGTACATAAAATATGAAATTACA---TCAAATA
      2925190   2925200     2925210   2925220   2925230    2925240   2925250   2925260   2925270           

         30850     30860     30870     30880     30890     30900     30910     30920     30930      30940  
AF0638 TTATCTAAAATAGCATAAGGTGGGTAAGCTGTATATAATATATCACATTGTTGAATATGATTTCTTATTTCTTTATCATTTTTATTAATATA-GGCAATT
       :      : ::   :: ::::  ::::  : :  : : :: ::::       : ::: :::::  ::   :: ::       ::  ::  ::   ::: :
NC_060 T------ATATTTTATTAGGTATGTAAAATAT-GAAAGTACATCA------AGTATA-GATTTTATA---CTGTACATAAAATACCAAAGTACCCCAAAT
        2925280   2925290   2925300    2925310         2925320    2925330      2925340   2925350   2925360 

          30950     30960     30970         30980      30990     31000     31010       31020     31030     
AF0638 CCAGATAAAGCCTTATGTATATGAGTATTATTAAA----TAATTTTATAT-TTATATGTGACTGTCCATAAATTTT--AATTGGTTTATTATTAAAATTG
         : :::     :  :::: ::::  : ::: :::    : :   ::::: ::::::   ::::  :::::: : :  :: :     :    :: : :  
NC_060 --ATATATTTTATACTGTACATGA--AATATCAAAGTTCTCAAACTATATATTATAT---ACTGCACATAAAATATCAAAGTACCCAAGGTATATATTAC
           2925370   2925380     2925390   2925400   2925410      2925420   2925430   2925440   2925450    

       31040     31050     31060     31070      31080     31090        31100     31110      31120     31130
AF0638 ATTGTTATTAGATCATCCGTTAATACATATAAATTATATT-TATTATGTGAATAATTTTT---ATTATATGTTTTTAATATGCTA-TGTCTTAATATTTT
       ::  :    : :  ::     : :::  : :   :::::: :::  :::  ::::  : :   : :: :::   :  ::::  :: : : :  :::   :
NC_060 ATACTGTACAAAAAATATCAAAGTACCCAAAGCATATATTATATGCTGTACATAAAATATGAAAGTACATGAAATATATATTTTATTCTGTACATAAAAT
      2925460   2925470   2925480   2925490   2925500   2925510   2925520   2925530   2925540   2925550    

            31140     31150      31160     31170            31180     31190     31200       31210     31220
AF0638 TCTATTATATACATGATGATGTAATCTAT-CATTAAATGTATCATCAA-------ATAATATATCCTTATCACCAGGA-ACAA-ATATAACATTATCAAT
          :   :: ::   :: :: :: ::::: :  :: ::  :  :::::       : : :::: : ::::   : : : : :: :::: : ::::     
NC_060 ATCAAAGTACACCAAAT-ATATATTCTATACTGTACATAAAATATCAAGGTACCCAAACTATA-CATTATATACTGTACATAAGATATGAAATTACATCA
      2925560   2925570    2925580   2925590   2925600   2925610    2925620   2925630   2925640   2925650  

            31230     31240     31250     31260     31270       31280      31290     31300     31310       
AF0638 ATTATCAATATTATCAAAAAAATTTGATATAATATTATGATCATGTAATGGTGTTATA--TTAC-TAACAAATAATAAATCACATTTTTCTGGCATTTTT
       : :::  ::  ::: :   : ::   :::: : : ::  ::::  ::  : :  ::::   ::: ::: : :: : :   : ::  : : :  ::  : :
NC_060 AATATATATTATATTAGGTACATAAAATATGAAAGTA-CATCAAATATAGATTATATACTGTACATAAAATATCAAAGTACCCAAATATATATCA--TAT
        2925660   2925670   2925680    2925690   2925700   2925710   2925720   2925730   2925740           

     31320     31330     31340     31350     31360     31370     31380                   31390     31400   
AF0638 ACATTACGTGGATAATTTAAATTACTCATAGCAACTATATGCATTTTATTTTATTGAAAATAT---ATTA--------AT---TTTTATAAATGGATATA
       ::  ::: : :: :  : ::: : : ::    ::::::::    : :: : ::   :::::::   : ::        ::   :::::: : :: : :::
NC_060 ACTGTACAT-GAAATATCAAAGTTCACA----AACTATATATTATATACTGTACATAAAATATCAAAGTACCCAAACTATACATTTTAT-ACTGTACATA
 2925750    2925760   2925770       2925780   2925790   2925800   2925810   2925820   2925830    2925840   

         31410     31420     31430     31440     31450     31460     31470     31480      31490     31500  
AF0638 GATGAAAAAATCAAAAATATTATAAATAATGGTATATATGAAGAATTACCCAAAGTTAACTCAATTCCACAAATCGTAAT-TCAATCAGAATTTGGATCA
        :  :  :::: : :   : :::: ::  :  ::  :::: : :::     :::: ::  :::: :  : :     :: : :  :: : :      :  :
NC_060 AAATATGAAATTACATCAAATATATATTTTATTAGGTATGTAAAAT--ATGAAAG-TACATCAAATATAGATTATATACTGTACATAAAATACCAAAGTA
       2925850   2925860   2925870   2925880     2925890    2925900   2925910   2925920   2925930   2925940

          31510     31520     31530     31540     31550     31560         31570      31580     31590       
AF0638 CCTAAAGCATACTTTGGCATTAATTATCATATGTTATCAACAATTGTTGAAATTCAGGATACATA----TAATGAAA-ATCAAAATTTATTATAT-TTTG
       ::  ::  :::  ::  :  :: :   :::    :::::: : :: :  :: :  :   :: :::      :: ::: :::::: :     :  : : : 
NC_060 CCCCAAATATATATT--CTATACTGTACATGAAATATCAA-AGTTCTCAAACTATATATTATATAGTGCACATAAAATATCAAAGTACCCAAGGTATATA
          2925950     2925960   2925970    2925980   2925990   2926000   2926010   2926020   2926030       

      31600       31610     31620     31630     31640     31650     31660       31670     31680     31690  
AF0638 CTCAATA-TG-ATAAAGTTATGCAATCTAATGAAAAAATAACCTATGATATGACCTTTCCTAAATTTTTTA--GAGAAGGAACATCTATTGACAAAAGTG
        :: ::: :: : :::      :::  ::   :::  :::   ::: ::::: :  : : :::: : :  :   : : : :: :: ::::     :    
NC_060 TTCCATACTGTACAAAAAATATCAAAGTACCCAAAGCATA---TATTATATG-CTGTACATAAAATATGAAAGTACATGAAATATATATT---TTATTCT
   2926040   2926050   2926060   2926070      2926080    2926090   2926100   2926110   2926120      2926130

           31700     31710        31720     31730     31740     31750     31760     31770     31780        
AF0638 GTTCAT-CAATGACAAATAAAAC---ATATTTATTTTGTTCTGATCTTATTACATTAAATTTATTATATTTTATATCTAAAAAAAGTAATATGAGAAATG
       :: :::  :::  ::::  : ::   :::: :::: : : :::  : ::  : :: ::  :    : : : :: :: :: : :  :: : :: ::: :::
NC_060 GTACATAAAATATCAAAGTACACCAAATATATATTCTATACTGTACATAAAATATCAAGGTACCCAAAGTATACAT-TATATACTGT-ACATAAGATATG
          2926140   2926150   2926160   2926170   2926180   2926190   2926200    2926210    2926220        

    31790     31800     31810     31820     31830      31840     31850      31860      31870     31880     
AF0638 AAATGACATTTAGATTACCAACAATTACATCTACAGCTGTTAT-TCATTATATTATTATATTATCTTACAT-GTTTA-ATAAAGTTGCTATTAAAAAAAA
       :::: :::  :  : ::   :  ::   :  ::::     :::   : :: :: :  :   :: :::: ::  : :: ::::: :  : :   :   :::
NC_060 AAATTACA--TCAAATATATATTATATAAGGTACATAAAATATGAAAGTACATCA--AACATAGCTTATATACTGTACATAAAATATCAAAGTACCCAAA
  2926230     2926240   2926250   2926260   2926270   2926280     2926290   2926300   2926310   2926320    

       31890     31900     31910     31920     31930     31940     31950     31960     31970     31980     
AF0638 TGATATGTGGTTAACCGATAATTTTATTGTAGAATGCAATCAATTAAATATGGAAAGATATAATACTGTTAATCATCAATTAAAAGCTTTAAATATTAAT
       : :::: :  :  :: : ::  :  : : :  ::    :  :: :: ::::       ::: :::::::  :: :   :: :::      :::   ::  
NC_060 T-ATATATCATATACTG-TACATGAAATATCAAAGTTCACAAACTATATAT-------TAT-ATACTGTACATAAAATATCAAAGTACCCAAACTATACA
       2926330   2926340    2926350   2926360   2926370           2926380   2926390   2926400   2926410    

       31990     32000     32010      32020     32030     32040      32050        32060       32070        
AF0638 GAAAAAAATAGACAAATAAAAATAAA-TGGATTATTTTCAGATTTTACTATTGATGAAATTTAT-AAAG---ATAAAATA-ATAAAAT-TAATCAATAGT
         : : : :  ::: : ::    ::: :  :: :  :  : ::: :: ::   ::: ::  ::: ::::   :: ::::: : :  :: :: :  : :  
NC_060 TTATATACTGTACATAAAATCTGAAATTCCATCAAATATATATTATATTAGGTATGTAAAATATGAAAGTACATCAAATATAGATTATATACTGTACATA
      2926420   2926430   2926440   2926450   2926460   2926470   2926480   2926490   2926500   2926510    

    32080     32090     32100     32110     32120     32130          32140      32150         32160        
AF0638 ATTGGAGGATGTGCTTCATATTTATGGATTTATATAATTGTTAATATGAAAGAATCA-----CTTAAAGGACGT-TCAAATA----AAATAAAAAATGAA
       :       : :: :  :: :: :::  :::: ::: : :::  ::::::::  ::::     :: :::  :  : : : :::    : :::::: :: ::
NC_060 AAATACCAAAGTACCCCAAATATAT--ATTT-TAT-ACTGT--ATATGAAA-TATCAAAGTTCTCAAACTATATATTATATACTGCACATAAAATATCAA
      2926520   2926530     2926540     2926550      2926560   2926570   2926580   2926590   2926600       

    32170     32180     32190     32200     32210       32220     32230     32240     32250      32260     
AF0638 TATGATAAATTGTTAAAAATTAAAGAATAAAAAATTAAATAT--AAATCCCAATAGCTTCTAAAATATTATCATCTTTATCAATAATAT-AAAATCCATA
         :    ::  : :: : :::  : : :  : ::  ::::::  :: : :: : :::     : :::::::   :: ::   : ::::: ::: : ::: 
NC_060 AGTACCCAA--GGTATATATTCCATACTGTACAA-AAAATATCAAAGTACCCAAAGC-----ATATATTATATGCTGTACATAAAATATGAAAGTACAT-
   2926610     2926620   2926630    2926640   2926650   2926660        2926670   2926680   2926690         

       32270     32280     32290     32300     32310     32320      32330         32340     32350     32360
AF0638 GAGAAATATATCTAAATCAGATATATTAATAGATATATCACAATCCATTTCATTTTCTA-ATTTTACAT----TGTCATATGTAAAAAATGTTTTTATTA
        : : :::::: : : :: : :: : ::: : ::  :     : : : :  :: ::::: : : :::::    : ::: : :::   ::  : :  ::::
NC_060 CAAATATATATTTTATTCTG-TACA-TAAAATATCAAAGTACACCAAATATATATTCTATACTGTACATAAAATATCA-AGGTACCCAAACTATACATTA
  2926700   2926710    2926720    2926730   2926740   2926750   2926760   2926770    2926780   2926790     

            32370     32380       32390     32400      32410     32420     32430      32440     32450      
AF0638 TTTTTTTATTATTATAAATATAAT--AATCTTTTTTATTTTCTATTA-ATGAATCTTTTTTAGATGTAAATTTAATA-AATTCATTAATAATATTTGTGA
       : :  :    :: : : ::  :::   :::   : ::: :: :::::  :  ::    : :  : ::: ::  :::: :  : ::  :   ::  :   :
NC_060 TATACTGTACATAAAATATGAAATTACATCAAATATATATTATATTAGGTACATAAAATATGAAAGTACATCAAATATAGATTATATACTGTACATAAAA
     2926800   2926810   2926820   2926830   2926840   2926850   2926860   2926870   2926880   2926890     

      32460       32470     32480     32490     32500     32510     32520     32530     32540     32550    
AF0638 TTTC--AGCATTTGATATTCTATGAAATACATTACCTTTATTAAATAATGGAATGTCTATGTCATTTATTACATCATTTTCATTAACATAATTATTATGC
       : ::  :: :    :   : ::: : ::::  :::    :: :::::    : :    :    :: ::::: :   : : :: ::: :: :: :   : :
NC_060 TATCAAAGTACCCAAATATATATCATATACTGTAC----ATGAAATATCAAAGTTCACAAACTATATATTATAAACTGTACA-TAAAAT-ATCAAAGTAC
     2926900   2926910   2926920   2926930       2926940   2926950   2926960   2926970     2926980         

        32560     32570     32580     32590         32600     32610     32620        32630     32640       
AF0638 ATCATATATGTATTATATATTCCATTTAGATAAAATGT-AAAT--CCT-AGATTTGAATTAAAATAACCTTGGTA---ATTCATTTTCATTTAATATTAT
          :  :::  ::::::::     : :: ::::::: : ::::  : : : :: :  :::  : ::    ::  :   ::  :  : :::  :::::   
NC_060 CCAAACTATACATTATATA----CTGTACATAAAATATGAAATTACATCAAATATATATTTTATTAGGTATGTAAAATATGAAAGTACATCAAATATAGA
 2926990   2927000       2927010   2927020   2927030   2927040   2927050   2927060   2927070   2927080     

     32650     32660     32670     32680     32690     32700      32710     32720     32730      32740     
AF0638 TTTTTCAAAATTTAATATATTCCAATTAAATCAATATCTTTTGTATCAATACTATATA-CCATTATTAAGCAAGTCAAATTAGATCCATTA-ATAGGATG
       :: :  :   :  :  : :: ::::   :  : : :: : :    : :::::: :: :   : ::: ::     ::::: :  ::  :::: ::::    
NC_060 TTATATACTGTACATAAAATACCAAAGTACCCCAAATATAT--ATTTAATACTGTACATGAAATATCAAAGTTCTCAAACTGTAT--ATTATATAGTGCA
     2927090   2927100   2927110   2927120     2927130   2927140   2927150   2927160     2927170   2927180 

       32750     32760     32770     32780      32790     32800     32810     32820     32830      32840   
AF0638 AATAATGACTTCATATGGTGATATATAATCTGAACATT-TAGAATATTGAATAGTATTATATTTTGTTATAGAAATATATCCATTTGGT-AAAATAAAAT
        ::::       ::::     ::   ::  :  : :::  : : : :  :: : :  :  :  :    : ::  ::::::  :: :: :  : :::::::
NC_060 CATAA------AATATCAAAGTACCCAAGGTATATATTCCATACTGTACAAAAATTATCAAAGTACCCAAAG-CATATAT-TATATGCTGTACATAAAAT
               2927190   2927200   2927210   2927220   2927230   2927240    2927250    2927260   2927270   

         32850     32860      32870     32880     32890     32900      32910     32920     32930     32940 
AF0638 TGTTATATATTTCAAAAAT-TCTATTTTTATATCGATAATAGGAATAATTATTTTCATTATA-GTTGAATAATATTATTTCATCATCATTTTTATTATTT
           :  ::  ::::: :: : : :: :: : :  :::: :     :: ::    :: ::::  ::  ::: : :   :  :  ::::   :    :   
NC_060 ATGAAAGTACATCAAATATATATTTTATTCTGTACATAAAATATCAAAGTACACCCAATATATATTCTATACTGTACATAAAATATCAAGGTACCCAAAC
       2927280   2927290   2927300   2927310   2927320   2927330   2927340   2927350   2927360   2927370   

           32950      32960     32970          32980     32990     33000            33010     33020        
AF0638 TTAATTATATTTATTAT-CTTAGTTAAATA-GACATTA----ATATTTATATTATTATTTGTTCTATAAAATA-------ATTTTATTTTTATTTCAT-T
       :  :   :::::: : : : ::   ::::: :: ::::    : :: ::::::: :::: : :  ::::::::       :  : :  : ::  : :: :
NC_060 TATACATTATTTACTGTACATA---AAATATGAAATTACATCAAATATATATTA-TATTAGGTACATAAAATATGAAAGTACATCAAATATAGATTATAT
       2927380   2927390      2927400   2927410   2927420    2927430   2927440   2927450   2927460         

     33030     33040     33050     33060     33070     33080     33090     33100     33110     33120       
AF0638 ACTATATATAATTATGTCATAATTACCATTAAGTGAAACATCACATCCTTCTAATTTAAAATTTCCAACTAAATACATTATTTATCTATATATTCCACAT
       ::: :: ::::  :: ::: :  ::::   :: : : : :::: :: ::    :  : :::: :: :: :  : : : ::: ::: :::::: :     :
NC_060 ACTGTACATAA-AATCTCA-ATGTACC--CAAAT-ATATATCATATACT--GTACATGAAATATCAAAGTTCAGAAACTATATAT-TATATACT----GT
 2927470   2927480     2927490      2927500   2927510     2927520   2927530   2927540    2927550           

     33130     33140     33150     33160        33170     33180      33190     33200     33210      33220  
AF0638 GCATCTAATATTCCAGTCACCTCATCATATATTTTAAA---TGCATAATATTTCGATG-ATTGTCTGCTATCAAAAATTGGTGTAGTTAT-TACAATAT-
        :::  :::::   :::  ::  :  ::: ::: :: :   : ::::: :    :::: : :  :  : :  : : :::    ::: ::: :: ::::: 
NC_060 ACATAAAATATCAAAGTACCCAAACTATACATTATATACTGTACATAAAA----GATGAAATTACATCAAATATATATTATATTAGGTATGTAAAATATG
   2927560   2927570   2927580   2927590   2927600       2927610   2927620   2927630   2927640   2927650   

              33230     33240     33250     33260     33270     33280     33290     33300     33310        
AF0638 ---TTTCACTGTTTATAAAATCAAAACTAAAATTAGAATTATTGTCTTTTTCATATATATGAATATAATTTTTTATCAATCTTTCATAATTATAAAATTT
           : ::     :::: :    : :::  :  :: :::       :    :: ::::::   :   : : :  :: ::  : ::: : :: : :::  :
NC_060 AAAGTACATCAAATATAGATGATATACTGTACATAAAATACCAAAGTACCCCAAATATATATTTTATACTGTACATGAA-ATATCAAAGTTCTCAAA-CT
       2927660   2927670   2927680   2927690   2927700   2927710   2927720   2927730    2927740    2927750 

    33320     33330     33340     33350     33360        33370     33380     33390     33400     33410     
AF0638 AAATATTTTTGTTTTATACATAAATTTGTAATCATAAACATCGTTTTGAT---GTACTTTAGAAACTACTATATTTGGATTAGGAATGTTACTTATAAAT
       : ::: :: : :  :  :::::::  ::: :   ::  ::  :: :  ::    :::: :: ::   :  ::::     :    :: :   : ::: : :
NC_060 ATATA-TTATATACTGCACATAAA-ATGTCAAAGTACCCAAGGTATATATTCCATACTGTACAA---AAAATATCAAAGTACCCAAAG---CATAT-ATT
          2927760   2927770    2927780   2927790   2927800   2927810      2927820   2927830       2927840  

       33420      33430      33440       33450     33460     33470     33480     33490     33500     33510 
AF0638 GTTTGATTTATAT-AAATAT-TAATTAATTC--TTTAACATTTTTATCTGTAATGCTTAAAACTTTACCTGTTTTATATATAGAAATATTATCTCGTAAT
        : :: : :: :: ::::::  :: ::  ::   :  : :::::  ::::::   : ::::: : :    ::     : ::: : ::  :::   :::  
NC_060 ATATGCTGTAAATAAAATATGAAAGTACATCAAATATATATTTTATTCTGTA---CATAAAA-TATCAAAGTACACCAAATATATATTCTATACTGTACA
        2927850   2927860   2927870   2927880   2927890      2927900    2927910   2927920   2927930        

           33520     33530     33540     33550     33560     33570     33580     33590     33600     33610 
AF0638 TCATATGTATCATAATAGGGATCAATTATTTTATTATCTATATAAAATATATCATAATTTCCTAATAATTTAACAATTTCTATATTATTGGTTTTATATA
       : : :  :::::   ::   :     ::  ::::   :: :: : :: :::: : :::: : : : ::: ::     :  :::::::  ::   :: :::
NC_060 TAAAA--TATCAAGGTAACCAAACTATACATTATATACTGTACATAAGATATGA-AATTACATCA-AATATA-----TATTATATTA--GG---TACATA
  2927940     2927950   2927960   2927970   2927980   2927990    2928000         2928010        2928020    

           33620         33630     33640      33650     33660      33670      33680     33690     33700    
AF0638 TACCATTAATATACAT----TTTATAAAATATACTAAAAAT-ACATAGAAAAGT-TATAAAAAAAAAT-ATATTCAGTCAATTATTTTATGTATCTCTTG
        :  :: ::  :::::    : :: :  :::::::  : :: : :::  :::::    ::: : : :: :::: : ::  :: :  :     :  ::   
NC_060 AAATATGAAAGTACATCAAATATAGATTATATACTGTACATAAAATATCAAAGTACCCAAATATATATCATATACTGTACATGAAATATCAAAGTTCACA
      2928030   2928040   2928050   2928060   2928070   2928080   2928090   2928100   2928110   2928120    

        33710     33720     33730     33740     33750     33760      33770       33780     33790      33800
AF0638 AAAAATAGTATTAGATACATCTTCACTAATTTCTTCTTCTCTAAAATCAAAATTAAATAATG-ACAT--AGAATCAATCTCAATATCATCATCTATT-GA
       ::  ::: ::::: :::: : : ::  :: :         :  ::::  : :: : ::: :: ::::  :  :::::  :  : :  :  :: ::::  :
NC_060 AACTATA-TATTATATAC-TGTACATAAAATATCAAAGTACCCAAATATATATCATATACTGTACATGAAATATCAAAGTTCACA-AACTATATATTATA
      2928130    2928140    2928150   2928160   2928170   2928180   2928190   2928200    2928210   2928220 

            33810     33820     33830     33840        33850     33860     33870      33880     33890      
AF0638 TATTGTAGATTCATCATCATCGGGTTCTTTTGAAAAAGATTTTATA---TCCATAAAATCATAATTTTGTTCAGGTACAT-CAATATTCATAAAATCATC
       :: :::: ::  :  ::::   ::: :       : : ::: ::::   : ::::::::   :: ::   :::  :: ::   :::::    :  : :  
NC_060 TACTGTACATAAAATATCA--AGGTACCCACACTATACATTATATACTGTACATAAAATATGAAATTACATCAAATATATATTATATTAGGTATGTAA--
         2928230   2928240     2928250   2928260   2928270   2928280   2928290   2928300   2928310         

      33900     33910      33920      33930     33940     33950     33960     33970         33980     33990
AF0638 ATTATGAACAGGTACATC-ATCGTCAATAATA-ATTGAATTAGCAATATTGATAACTTCATCAATTGGCATAGAATTGAT----TAAAGAAACAATAAAA
       : :::::  : ::::::: :   :  :: ::: : ::  :    :: ::    :: : :  ::: :   ::: : :: ::    :: :  ::  :: :::
NC_060 AATATGA--AAGTACATCAAATATAGATTATATACTG--TACATAAAATACCAAAGTACCCCAAAT---ATATATTTTATACTGTACATGAAATATCAAA
   2928320     2928330   2928340   2928350     2928360   2928370      2928380   2928390   2928400   2928410

            34000     34010     34020       34030     34040     34050     34060      34070     34080       
AF0638 TGTGGTTCAATACTGTCTGTATTTTCGTTATTG--CATGGTTCAGGACATTTCTTTGGTGTTTTTTTTAAATA-TTTACATTTCCTTTGCAACTTTCTTT
           ::::    :   :: ::: ::   :: ::  :::     :  : : : :    : :: : : ::  ::: : ::::     ::  :::  : :   
NC_060 ----GTTC---TCAAACTATATATTATATAGTGCACATAAAATATCAAAGTACCCAAG-GTATATATTCCATACTGTACA-AAAATTATCAAAGTACCCA
                 2928420   2928430   2928440   2928450   2928460    2928470   2928480    2928490   2928500 

     34090      34100     34110     34120     34130     34140     34150      34160      34170        34180 
AF0638 TTTCAT-TGTTTTTTAATTTATTTACAGATTGAATTATTGCATCAAAGTTATCTATTTGTGGTTTTTCAT-AAATAAC-ATGTTTA---GTTTCGTAATG
          ::: : :: : :  : ::  :: :   ::::  : : :::::::  ::: :::::     : : ::: ::::: : : ::  :     :   :: : 
NC_060 AAGCATATATTATATGCTGTACATAAAATATGAA--AGTACATCAAA--TATATATTTTATTCTGTACATAAAATATCAAAGTACACCCAATATATATTC
         2928510   2928520   2928530     2928540     2928550   2928560   2928570   2928580   2928590       

           34190     34200     34210     34220     34230       34240     34250     34260     34270         
AF0638 TAGAGTTTGTATAGATTCATAACAAAATAAATTCAATTTTTCATTGATT--TGCATTTGTTTTTTTTTATTAACTCGTTTTTGATTTTTTTTAATGATCT
       :: : : :  ::: :   ::: :::  : :    :: : : ::::  ::  :: :  :    : :   ::::  ::   : : :: :: : : : :  : 
NC_060 TATACTGTACATAAA---ATATCAAGGT-ACCCAAACTATACATTATTTACTGTACATAAAATATGAAATTACATCAAATAT-ATATTATATTAGGTACA
   2928600   2928610      2928620    2928630   2928640   2928650   2928660   2928670    2928680   2928690  

   34280     34290     34300     34310     34320            34330     34340     34350     34360     34370  
AF0638 GTATTTGTTTTTTTTTATTAACTCGTTTTTGATTTTTTTTA---ATGATCT----GTATTGGATTTTCATTTTCTAAACAAATTTTGTAATTTTTAACAT
         :  : :     :  :: :: :  :   : :: :  : ::   :  ::::    :::    : : : :: :  :: ::      :: ::: :  ::  :
NC_060 TAAAATATGAAAGTACATCAAAT-ATAGATTATATACTGTACATAAAATCTCAAAGTACCCAAATAT-ATATCATATACTGTACATGAAATATCAAAGTT
        2928700   2928710    2928720   2928730   2928740   2928750    2928760   2928770   2928780   2928790

          34380     34390     34400      34410     34420     34430       34440     34450     34460         
AF0638 TAGATGGTGATTTTAGATATATTGTATCTATTATGT-ATTTTATCAATCCATTTAAATTGCAT-TTATA-ATAACAGTCATCATATTTGAAACTAATGAG
        :::   : :: :   ::::: ::::  ::  :: : :   :: : :  : : :: :::  ::  : :: :::: ::  :: : :::  : :  ::  : 
NC_060 CAGAAACT-ATATATTATATACTGTACATAAAATATCAAAGTACCCAAAC-TATACATTATATACTGTACATAAAAG--ATGAAATT--ACATCAAATAT
           2928800   2928810   2928820   2928830    2928840   2928850   2928860     2928870     2928880    

   34470     34480     34490     34500       34510     34520     34530     34540     34550     34560       
AF0638 TTTTTTTTGTATTTTTTCGAATTTTTTTACAATTTC--ATTTTCAATTTTGAATGTTGCTATCATGACTTCATCTTCTGATTTTTTTTTATGTTTAGTGA
        : :: :  ::  : :   :: : :   :  :  ::  :: :  : : :  : :::   ::  ::  :    :   :  : : : : :: : :   :: :
NC_060 ATATTATATTAGGTATGTAAAATATGAAAGTACATCAAATATAGATTATATACTGTACATAAAATACCAAAGTACCCCAAATATATATTTTATACTGT-A
      2928890   2928900   2928910   2928920   2928930   2928940   2928950   2928960   2928970   2928980    

     34570     34580     34590     34600        34610       34620     34630     34640     34650     34660  
AF0638 TATCATTTATCATATTGATACAATATAATTTTTGTTTAAT---CAT--GGTTTCATTTGATGAGATGTAAATCCATCCATAATTTTGCAAATAATTATTT
        :: :  ::::: : :  : :::  ::  : :: : ::::   :::    : :::    :    : ::: ::   ::::::: : : :::: ::::::  
NC_060 CATGAAATATCAAAGTTCT-CAAACTATATATTATATAATGCACATAAAATATCAAAGTACCCAAGGTATAT-ATTCCATAA-TGTACAAA-AATTATCA
       2928990   2929000    2929010   2929020   2929030   2929040   2929050    2929060    2929070          

          34670      34680     34690     34700     34710        34720     34730     34740     34750        
AF0638 ATATATTTAATG-ATATCATCCAAATATTTTATATCTACATATATTCCAG---ATTTTTTAAATGGATGAATTTTAATATAATATACATCAG--GAAGAA
       :  ::   :: : ::::  :    ::::  : ::  :: : ::::   ::   ::   ::: ::   : : : :  : :::: :::    ::   :  ::
NC_060 AAGTACCCAAAGCATATATT----ATATGCTGTACATA-AAATATGAAAGTACATCAATTATATATTTTATTCTGTACATAAAATATCAAAGTACACCAA
 2929080   2929090       2929100   2929110    2929120   2929130   2929140   2929150   2929160   2929170    

      34760     34770     34780     34790     34800         34810     34820        34830     34840         
AF0638 ATTTATTAATATCTATTTTATATTCACTCAATAATTTTGACAAATTGAACA----ATTTTTTATTTTTGTTAT---ACAAAATAAAGTAGTTTTTGTA-T
       :: :: :: : : :: : :: ::  : : :  ::  :   :::: :  :::    ::  : ::  :  : :::   :  : :: :: ::  : :: :: :
NC_060 ATATA-TATTCTATACTGTACATAAAAT-ATCAAGGTACCCAAACTATACATTATATACTGTACATAAGATATGAAATTACATCAAATATATATTATATT
       2929180   2929190   2929200    2929210   2929220   2929230   2929240   2929250   2929260   2929270  

    34850     34860     34870     34880       34890     34900        34910     34920     34930     34940   
AF0638 AAATACTTTACATAAGAATCATTTTCATCAAATCT--TTTATATACATGTATTT---TTCTCAAATTATAGTAACCGCTGGCCATTTTAATTAAATGTAA
       :  ::: : : ::: ::   :  : :::::::: :   :::::::: : ::  :    : ::::: ::    ::    :   ::: :    :: ::: ::
NC_060 AGGTACATAAAATATGA---AAGTACATCAAATATAGATTATATAC-TCTACATAAAATATCAAAGTACCCAAATATAT-ATCATATACTGTACATGAAA
        2929280      2929290   2929300   2929310    2929320   2929330   2929340    2929350   2929360       

         34950     34960     34970     34980     34990      35000     35010     35020     35030     35040  
AF0638 CATATTTATTCAAAATATTGTTACAGTCAGTTATAGGTTCATTATTTAA-TGCTAAAGCTTGCCTTGATTCACCTTTATATTTATAATACAAATTATCAC
        ::     :::: ::  :   ::   :    : ::  :  : :::  :: : :  :: ::   : : ::  ::   : ::  :: :::   :: :  :: 
NC_060 TATCAAAGTTCACAAACTATATATTATATACTGTACATAAAATATCAAAGTACCCAAACTATACATTATATAC---TGTACATAAAATCTGAAATTCCAT
   2929370   2929380   2929390   2929400   2929410   2929420   2929430   2929440      2929450   2929460    

          35050     35060     35070        35080     35090     35100     35110     35120     35130         
AF0638 CATTACAATATAAACTACTATTAACTATTT---CTTGTAAAGTATTATCTAATGCATTAAATTGTTCAATATCATCATCAGTTTTTTGAGGTCCCACAAA
       ::    :::::: : :: :::::  ::: :    :   ::::::  ::: :::    :: ::: :  : : :   ::: :  :     ::  :::  :: 
NC_060 CA----AATATATATTA-TATTAGGTATGTAAAATATGAAAGTA-CATCAAAT---ATAGATTATATACTGT--ACATAAAATACCAAAGTACCCCAAAT
          2929470    2929480   2929490   2929500    2929510      2929520     2929530   2929540   2929550   

   35140       35150     35160        35170     35180     35190     35200     35210       35220     35230  
AF0638 ATA-ATTATA-AATAAATATTAATTCT---TGTTGAAAAAAATAAAATAATAAAAATATTATAAAACATATTTCTA-TTAATGT-TATAATATATATTGT
       ::: ::: :: : :  : :: :: : :    :::   :::    : :: ::: :      :::::: ::     ::   :: :: :::: :  ::: :::
NC_060 ATATATTTTATACTGTACATGAAATATCAAAGTTCTCAAACTATATATTATATACTGCACATAAAATATCAAAGTACCCAAGGTATATATTCCATACTGT
       2929560   2929570   2929580   2929590   2929600   2929610   2929620   2929630   2929640   2929650   

              35240       35250     35260     35270     35280     35290     35300     35310     35320      
AF0638 ----AAAATTTCCA--TAACTAAAATATTTTTCATAATCCCATAATATAAAAGTTGGATTAAGATTAATAATTTTTTCATTTGGCTTTTCTTTAACTAAT
           ::::: :: :  :: : :::  :: : : :: :: :  : : ::::::  :: :   : :: ::  :: :    ::::   : :::: ::    ::
NC_060 ACAAAAAATATCAAAGTACCCAAAGCATATATTAT-ATGCTGT-ACATAAAATATGAAAGTACATCAAATATAT----ATTT---TATTCTGTA---CAT
       2929660   2929670   2929680    2929690    2929700   2929710   2929720          2929730      2929740 

      35330     35340     35350     35360       35370     35380       35390     35400      35410     35420 
AF0638 ACCATTTAAAAATATCAATAAATGAGAAAAAAATATATTAAAT--ATTATAATGTTA--TTAATAATAAAATTTATGATG-ACAAAAATAATGAAATAAT
       :  :: : ::: :: ::  ::::    :    :::   :: ::  : ::: : ::::    ::  ::: : : :::  :: ::: :::  :::::::  :
NC_060 AAAATATCAAAGTA-CACCAAATATATATTCTATACTGTACATAAAATATCAAGTTACCCAAACTATACATTATATACTGTACATAAAATATGAAAT--T
         2929750    2929760   2929770   2929780   2929790   2929800   2929810   2929820   2929830          

           35430     35440       35450     35460     35470     35480     35490     35500     35510         
AF0638 TAATGAAGAATTGAATAAAATAATT--ATTAAATATAAACCACCATCACATTTACATGATATTAAGCTTATAGCTAAAAATATTAAAGAAGCTGATAATG
         :: ::  ::  : :: : ::  :  :: :::::: ::    ::::: :: :: ::  :::   :   ::     ::::::: :::: : :  :  :: 
NC_060 ACATCAAATATATATTATATTAGGTACATAAAATATGAAAGTACATCAAATATAGATTCTATACTGTACAT-----AAAATATCAAAGTACCCAAATAT-
  2929840   2929850   2929860   2929870   2929880   2929890   2929900        2929910   2929920   2929930   

   35520     35530     35540      35550     35560      35570     35580     35590     35600     35610       
AF0638 GTATAGTATATATTGGATTAGAT-TCAACTAATAAAAAACAATATA-TATATGGTATAAATTTTGTAACGAATAGAAAAAAAAATAAAATAAAAACATTT
        :::  ::::   :  :: : :: :::: :  : : :::: ::::: :::::  : :::::    :: : ::      : :  ::: : :: : ::  : 
NC_060 ATATCATATACTGTACATGAAATATCAAAT-TTCACAAACTATATATTATATACTGTAAATAAAATATCAAAGTACCCACACTATACATTATATACTGTA
        2929940   2929950   2929960    2929970   2929980   2929990   2930000   2930010   2930020   2930030 

     35620     35630     35640           35650     35660           35670     35680         35690     35700 
AF0638 TTAAAAGTTAATCAAAAAATACCAGATATAGA------ACGATATATAAAAAAAGA------ATTAGATATATTTAATAAA----AGCGATAATCCAAAA
          ::: :  :: :::  : : :: ::::: :        : ::: ::::: : ::      :: : :::::  : ::: :    :   : ::: : :::
NC_060 CATAAAAT--ATGAAATTACATCAAATATATATTATATTAGGTATGTAAAATATGAAAGTACATCAAATATAGATTATATACTGTACATAAAATACCAAA
           2930040   2930050   2930060   2930070   2930080   2930090   2930100   2930110   2930120         

            35710     35720     35730       35740     35750     35760     35770     35780      35790       
AF0638 ATA-TCTATTAATACATTATTTGCTGTAATTTTATTA--ATGGAAATGAATTTTTTTATAAGAACCGGTAAAAAAAAATATTTAAAT-GATAATGAAACT
        ::  : :   ::: ::: : : :::::  :  : ::  :  :   : ::  : : ::: : :  : :  : : :::::::  :: :    :: : :  :
NC_060 GTACCCCAAATATATATTTTATACTGTACATGAAATATCAAAGTTCTCAAACTATATATTATATACTG-CACATAAAATATCAAAGTACCCAAGGTATAT
 2930130   2930140   2930150   2930160   2930170   2930180   2930190    2930200   2930210   2930220        

     35800     35810     35820     35830     35840     35850     35860     35870     35880           35890 
AF0638 ATTGGACTATTAACATTACAAAAATCAAATTTTACTTTTAATAATGATAAATATATTGATATATTATTTAAAGGAAAAAAGAAA------CAATTACAGC
       :::  :   :  :::  : ::: :::::: :   :       :: :    ::::::   :::::  : :: :  ::: : ::::      ::: :: :  
NC_060 ATTCCATACTGTACA--AAAAATATCAAAGTACCC-------AAAG---CATATAT---TATATGCTGTACATAAAATATGAAAGTACATCAAATATA-T
  2930230   2930240     2930250   2930260             2930270      2930280   2930290   2930300   2930310   

             35900     35910     35920     35930      35940      35950     35960         35970     35980   
AF0638 AATTTA--CTGTAGATAAAGAAAATCATAAATTACTATATAAAATATTA-AAATTGCTTAT-AAATAACACAG----AAGATTTTATATTTAAAACAACA
       : ::::  ::::  ::::  :: :::: :    :: : :: : :::::: : : ::   :: ::::: ::  :     : : : :: :::  : ::   :
NC_060 ATTTTATTCTGTTCATAA--AATATCAAAGTACACCAAAT-ATATATTATATACTGTACATAAAATATCAAGGTACCCAAACTATACATTATATACTGTA
        2930320   2930330     2930340   2930350    2930360   2930370   2930380   2930390   2930400         

         35990     36000     36010     36020        36030     36040     36050     36060     36070          
AF0638 GATAATATATTATTTTCTGAATCAAAAATGTATCAAATGATG---AAAATGTTTTCAATTTCTTTAAAAGATATACGTACATTTGGTGTTAATAGAAT-T
        :::: :::: :  :  :  :::::: :: ::: : :: : :   : ::  : :  :: : : : ::   ::::: :   :: :  :::  ::: ::: :
NC_060 CATAAAATATGAAAT--TACATCAAATATATATTATATTAGGTACATAAAATATGAAAGTACATCAA---ATATA-GATTATATACTGTACATAAAATAT
 2930410   2930420     2930430   2930440   2930450   2930460   2930470       2930480   2930490   2930500   

   36080     36090     36100      36110     36120     36130     36140     36150        36160     36170     
AF0638 TTAATAAATGAATTATGGAAAGCA-ATGCAATTAATAGATATATCTTATATTAAAAAAAATGATATTAGAAGAATG---ATAACAGATGTTATAAATAAA
         ::  :   :: :::  : : :: :: :  :  :: :: :::::  :  : : :::  :: ::::::  : : ::   :::: : ::   :  :   ::
NC_060 CAAAGTACCCAAATAT--ATATCATATACTGTACAT-GAAATATCAAAGTTCACAAACTAT-ATATTA-TATACTGTACATAAAATATCAAAGTACCCAA
       2930510     2930520   2930530    2930540   2930550   2930560     2930570   2930580   2930590        

       36180         36190     36200         36210     36220              36230     36240      36250       
AF0638 ACTGCAAACATTAT----TGGACATACACCAT----CTATATCAAAAAAATCATATA-TAGTT--------GATGAACTTAGATC-AATAATTACTCCAG
       :::  : :::::::    :: ::::: :  ::     :: :::::: : ::  : :: ::: :         :::::  :: ::: ::::   : :  : 
NC_060 ACT--ATACATTATATACTGTACATAAAATATGAAATTACATCAAATATATATTTTATTAGGTATGTAAAATATGAAAGTACATCAAATATAGATTATAT
  2930600     2930610   2930620   2930630   2930640   2930650   2930660   2930670   2930680   2930690      

      36260      36270     36280     36290     36300        36310     36320     36330     36340     36350  
AF0638 A-TTTA-TTTATATATAAAGATACATCTTTTAAAGATTTTTATAATAT---TATAATAAAAAAATTAACAGAATCTATATAAAAAATTTAATATATGAAA
       : : ::  : : :::  ::  :::  :   :: : : ::::::: : :   :  ::::  ::: ::  :: : : ::::: : : : :  : :::  :::
NC_060 ACTGTACATAAAATACCAAAGTACCCCAAATATATA-TTTTATACTGTACATGAAATATCAAAGTTCTCAAACTATATATTATATACTGCACATA--AAA
    2930700   2930710   2930720   2930730    2930740   2930750   2930760   2930770   2930780   2930790     

          36360     36370     36380     36390     36400       36410     36420     36430     36440          
AF0638 TTTTATTTATAGGTTCTAATTCTAAAAATATTATAAATGTATCGATCATTAT--AAATATTGTTATAATAATTGCTATTAATTTACTAAAA-ATGAGAGT
       : : :     : :: :  :   :: : ::   :: : :::: : :  : :::  :: ::     :  :::  :  :::    :   ::::: :::: :::
NC_060 TATCA-----AAGTACCCAAGGTATATATTCCAT-ACTGTA-CAAAAAATATCAAAGTACCCAAAGCATATATAATATGCTGTACATAAAATATGAAAGT
            2930800   2930810   2930820     2930830   2930840   2930850   2930860   2930870   2930880      

   36450     36460     36470     36480     36490     36500      36510     36520     36530     36540        
AF0638 TAACCCTATAATATCAAAAATTAAACCACCTATATAAGTATATAAAATAATATGTAATGT-TATTTTAATAATTAAATGTAACATTAACATAGTAATTAA
           : :  :::::   : :::: :    ::: ::::  :::: :::  : :   ::: : :::: ::     :: ::   : : :: ::  :::   ::
NC_060 ---ACATGAAATAT---ATATTATATTCTCTACATAA-AATATCAAAGTACACCCAATATATATTCTATACTGTACAT---AAAATATCAAGGTACCCAA
       2930890      2930900   2930910    2930920   2930930   2930940   2930950      2930960   2930970      

    36550       36560     36570     36580     36590     36600     36610      36620      36630     36640    
AF0638 ACT-TATAATA-ATAATTAATATATTATTATAAATCATTTTAAATGAATATTATACAAGTTTTTGGTA-TTATATTAATAACGT-CAGCATTATGTTTCA
       ::: :: : :: ::: :  : :::  ::   :::: :  : ::::  ::::::::      :: ::::  :::: ::: :: :: :: ::  :   :  :
NC_060 ACTATACATTATATACTGTACATAAAATATGAAATTACATCAAATATATATTATA------TTAGGTACATATAATAAGAAAGTACATCA--AATATAGA
    2930980   2930990   2931000   2931010   2931020   2931030         2931040   2931050   2931060          

        36650     36660     36670     36680     36690     36700     36710     36720     36730     36740    
AF0638 TTATATTTCAATTATGGTATTATTATGAAAATTATGATTATATAATAAAATATAATGATGCATATGGAAATTTAGAATATAGTCAAAGTGCAAATATAAA
       ::::::    : : :      : :::  ::: ::     :::: :::  ::::: :: : :::   ::::: :  ::  :   :::: :  : :: :: :
NC_060 TTATAT----ACTGTACATAAAATAT-CAAAGTACCCAAATAT-ATATCATATACTG-TACAT---GAAATAT-CAAAGTTCACAAACTATATAT-TATA
  2931070       2931080   2931090    2931100    2931110    2931120      2931130    2931140   2931150       

        36750     36760     36770     36780     36790     36800     36810     36820      36830     36840   
AF0638 TTATCAAGATAGTACAGTATATGATCCAAATGATACTGAATATGATGTTAATAAAAAATGGAGATGTGCCTTGAATA-ATTCAATATATTATCCAGTATC
       :  :  : :::  : :  : :  : :::::  ::::   ::::  :::  ::::::  :: :  :    :    ::: :::  ::    :::  :  :: 
NC_060 TACTGTACATAAAATATCAAAGTACCCAAACTATACAATATATACTGTACATAAAATCTGAAATTACATCAAATATATATTATATTAGGTATGTAAAATA
    2931160   2931170   2931180   2931190   2931200   2931210   2931220   2931230   2931240   2931250      

         36850     36860         36870          36880     36890     36900     36910     36920     36930    
AF0638 TGAATTTGGATTTATGAGCACTGATA----GTACA-AAAAT----AGGTTTAACATATACATATTTGAATGATTGTTTATTAAATTTATTTGATACACAA
       ::::  :  ::  :  :    : :::    ::::: :::::    : ::    :: ::: :::::  :   : :::  :: :::: :    : : : :::
NC_060 TGAAAGTACATCAAATATAGATTATATACTGTACATAAAATACCGAAGTACGCCAAATATATATTCTA--TACTGTACATGAAATATCAAAG-TTCTCAA
    2931260   2931270   2931280   2931290   2931300   2931310   2931320     2931330   2931340    2931350   

        36940     36950     36960      36970     36980     36990         37000          37010     37020    
AF0638 GTTAAAATAATATATAATCCATGTTCAGTATCAAA-TACATCGAATGATTGTGTTTTAT----TAAATAATCTATTAAA-----TGGAGTATAAAGTAGA
         : : ::: :::::: : ::  :  : ::::::: :::  : :: :  : : ::  ::    :: : ::  ::: :::        :: ::: : :: :
NC_060 ACT-ATATATTATATAGTGCACATAAAATATCAAACTAC--CCAAGGTATATATTCCATACTGTACAAAAAATATCAAAGTACCCAAAGCATATATTATA
        2931360   2931370   2931380   2931390     2931400   2931410   2931420   2931430   2931440   2931450

        37030     37040        37050     37060         37070     37080        37090     37100     37110    
AF0638 TGAAGTTGGAAAAATTATCA---TTGATAGAATATCAATAAAA----GAAAAAAAAATAACAAAAT---TGGTAAATATGTTCAATACTATATTACAAAA
       ::  : :  : ::: ::: :   :  ::  :::::  ::   :    : : : :::::: :::: :       : :::: ::: ::::: ::    ::: 
NC_060 TGCTG-TACATAAAATATGAAAGTACATCAAATATATATTTTATTCTGTACATAAAATATCAAAGTACACCAAATATATATTCTATACTGTACATAAAAT
           2931460   2931470   2931480   2931490   2931500   2931510   2931520   2931530   2931540         

        37120     37130      37140     37150     37160     37170     37180     37190     37200     37210   
AF0638 AAAAAGTAATAAATATTATAAATTA-ACACATAAAATATTATATAATAAAGAAAAATTAGAAAAATATTCTAAAACAGTAGATAAAGATGTATTAATAGA
       :  :::  :   : : :::: :::: : ::   : ::: :::   :: ::   : :: : : : ::::: ::  :  ::: ::::: :: :   : :: :
NC_060 ATCAAGGTACCCAAACTATACATTATATACTGTACATAATAT---ATGAAATTACATCAAATATATATTATATTA-GGTACATAAA-ATATGAAAGTACA
 2931550   2931560   2931570   2931580   2931590      2931600   2931610   2931620    2931630    2931640    

         37220         37230      37240     37250     37260      37270     37280     37290     37300       
AF0638 TAAATTA---ATTACA-ATTTTA-TTAATATATGATTTTATATATAATGTAT-TTACATTTGAATTAGAAAATATAGAAAAAGAACAATCTAAAGCAGAG
       : :: ::   :::: : : : ::  ::: :::  :  : :     ::: ::: ::: ::       :  ::::::  :::    :::: ::: :    : 
NC_060 TGAAATATAGATTATATACTGTACATAAAATACCAAATAACCCCAAATATATATTATATACTGTACATGAAATAT-CAAAGTCCACAAACTATATATTA-
      2931650   2931660   2931670   2931680   2931690   2931700   2931710    2931720   2931730   2931740   

     37310     37320     37330     37340     37350     37360     37370     37380     37390     37400       
AF0638 CAAAAATTTAAAAATATTTTGAAAGATATGAGTAAAATATTTAATGAAATAAGTAACTTATTTAATAATTTCAAAATAAAATTTTAAACTTCTCTTCTTG
         : : : :: : : : : : :::: ::     :  :::: :  :  : :    ::   :: : : : :  : :::  :  : ::: : : :: ::: : 
NC_060 -TATACTGTACATAAAATATCAAAG-TACCCAAAGTATATATTCTATACTGTACAAAAAATATCAAAGTACCCAAAACATGTATTATA-TACTGTTCATA
         2931750   2931760    2931770   2931780   2931790   2931800   2931810   2931820    2931830         

     37410      37420     37430     37440     37450     37460     37470      37480      37490     37500    
AF0638 GTCTA-GAATATCCAACATTCATTGATATTTTATTTTTCTTTTTAACAGTTTTAATAAATACAAAATAAACA-ACTAGAAT-TACAAAAAATATCATAGA
          :: :::  : :: ::   ::  ::: :::: :: : :   ::: : : : ::   : :: ::::: : :  ::: : : :::: ::::::::: :: 
NC_060 ACATATGAAAGTACATCA--AATATATA-TTTAATTCTGTACATAA-AATATCAAAGTACACCAAATATATATTCTATAGTGTACATAAAATATCAAAG-
 2931840   2931850     2931860    2931870   2931880    2931890   2931900   2931910   2931920   2931930     

        37510     37520     37530      37540     37550        37560      37570     37580     37590         
AF0638 TATTGAATGAATCAAAGCAGAAACACTA-ATAATTGTAAAAAATATTTTA---CTATCTT-CAATAGGAAAAGAATCAATAAATGAATTAATTTTATTAG
       ::   ::   :: : :  : : ::  :: ::::      ::: ::  : :    ::: :: :: :::: : : ::   :: :   :: ::  :  : :: 
NC_060 TACCCAAACTAT-ACATTATATACTGTACATAAAATATGAAATTACATCAAATATATATTACATTAGGTACATAAAATATGA---AAGTACGTCAAATAT
      2931940    2931950   2931960   2931970   2931980   2931990   2932000   2932010      2932020   2932030

   37600     37610     37620     37630     37640        37650        37660     37670       37680     37690 
AF0638 CAAATGGATTAACTAAACGTAATATAGTTGATGCACCTAAATCTATGTT---TTCTATA---GAATCTACAACGTTGTTAA--TTGATGCAATAATTTTT
         : :  ::  :::  :: ::: :::    ::   :  :::: ::: ::   : :: ::   :::    ::: :::   ::  :  ::   :::   : :
NC_060 AGATT--ATATACTGTACATAAAATATCAAATTACCACAAATATATATTATATACTGTACATGAAATATCAAAGTTCACAAACTATATATTATATACTGT
            2932040   2932050   2932060   2932070   2932080   2932090   2932100   2932110   2932120        

             37700     37710     37720      37730     37740     37750         37760     37770     37780    
AF0638 TCAT--ATTGTCCATTTAAAGATGTTATATTAATTTTAT-CAATAGCTTCAACAATGCTTTGAGTATCAA----ATTTAATTTCTGATTGGTTAAATGGT
        :::  : : :: :  ::   : : :::::  ::: ::: :  :::    :: ::   :   :::: : :    :: :: : : : : ::   : :   :
NC_060 ACATAAAATATCAAAGTACCCAAGGTATAT--ATTCTATACTGTAG----AAAAAATATAAAAGTACCCAAAGCATGTATTATAT-ACTGTACATAAAAT
  2932130   2932140   2932150     2932160   2932170       2932180   2932190   2932200    2932210   2932220 

        37790      37800     37810     37820     37830     37840     37850     37860     37870     37880   
AF0638 AATACACTA-GGCAGAGTTGTATTAGCTTTTGTTATGTAAGAGTTTGATAGTAATACTAATGTGATAATTGCGAAGTATTTCATTTAATATAAAAAAAAT
       :  : : ::   :: :  : ::::   :: :: ::  ::: : : : : ::::   : ::: : :: :::    :::  : :::  :::::    :::::
NC_060 ATGAAAGTACATCAAATATATATTTTATTCTG-TACATAA-AATATCAAAGTACACCAAATAT-AT-ATTCTATAGT-GTACATAAAATAT---CAAAAT
         2932230   2932240   2932250    2932260    2932270   2932280     2932290    2932300      2932310   

         37890     37900     37910     37920      37930     37940     37950     37960     37970     37980  
AF0638 ATTTAAACCAATTTATTTATATTGGATATTATATCTTCTTTTTTA-GTAATTTTTATTATAGTACAGTTATCACTATTTGGTTTAGATGCATACTCATTT
       :   :::: :     : :::: :: : :: : :: :    ::  :   ::: : ::::::: ::  ::    :  :: ::    :  : ::   :::  :
NC_060 ACCCAAACTATACATTATATACTGTACATAAAATATGAAATTACATCAAATATATATTATAATA-GGTACATAAAATATG---AAAGTACA---TCAAAT
       2932320   2932330   2932340   2932350   2932360   2932370    2932380   2932390      2932400         

          37990     38000     38010     38020     38030     38040     38050      38060     38070     38080 
AF0638 GCAATAGAAATATTAGTATTAAAAGATGGTTTATTTATCGAATGTATTCCATCTGTAGTCATAATTATAGTATCAAA-ATCATTTGTATTTAATATTTTT
         ::   : ::: :     ::::: :      :     : ::: :::   :: :   :   ::  :  : :::::::  :::   : : :  ::: :: :
NC_060 ATAAATTATATACTGTACATAAAATACCAAAGA-GCCCCAAATATATATTATATACTG---TACATGCAATATCAAAGTTCA--CGAACTATATA-TTAT
    2932410   2932420   2932430    2932440   2932450   2932460      2932470   2932480     2932490          

           38090      38100        38110     38120      38130     38140     38150     38160      38170     
AF0638 ATACTAGGTAT-ACTTATTAATGTTCTTA---CATTAATTTTATTTTTTA-ATTCACTATCACCTAATGATCTAGTAACTGATAATATTC-CATCATATC
       :::::    :: :  ::: :: :: :  :    ::  ::: :::  : :: :   : :::::  :: :   : :   :   :: :::: :   ::::: :
NC_060 ATACTGTACATAAAATATCAAAGTACCCAAGGTATATATTCTATACTGTACAAAAAATATCA--TAGTACCCAAAGCATGTATTATATACTGTTCATAAC
 2932500   2932510   2932520   2932530   2932540   2932550   2932560     2932570   2932580   2932590       

       38180     38190     38200      38210     38220     38230     38240      38250     38260     38270   
AF0638 TTGGTATATTATGTACTATTTGCATATTA-AATAAACATCTATTATATTCTATAGAATTGTAAAAAT-TATGTTCTGGTGTTTCATATACCATTAATGAA
        :   : ::::  :   :: :  :: :::   :  ::::  : :::     : :: :  : ::: :: :::  : : ::: : :::: :  :: :: : :
NC_060 ATATGAAATTACATCAAATATATATTTTATTCTGTACATAAAGTAT----CAAAGTACAGCAAATATATATTATATAGTG-TACATAAAATATCAAAGTA
   2932600   2932610   2932620   2932630   2932640       2932650   2932660   2932670    2932680   2932690  

         38280     38290     38300     38310     38320      38330       38340     38350     38360          
AF0638 TCTTTGAATAATATTGCTTTAGTATCTCCAAGTTGTAATATGTATGTA-GTGTTATATAATATT--ATTATCATAGTAACACATGAACCTGAAT-TTATA
        :    :: ::::   : ::: :::     :  :  :::::: :  ::  :   :::: :::::  ::::   :  ::: : :::::  :  ::   :::
NC_060 CC--CAAACAATA---CATTA-TATACTGTACATAAAATATGAAATTACATCAAATAT-ATATTACATTAGGTTCATAAAATATGAAAGTACATCAAATA
          2932700       2932710   2932720   2932730   2932740    2932750   2932760   2932770   2932780     

   38370      38380        38390     38400     38410     38420        38430     38440     38450     38460  
AF0638 T-TTTTAGATACTAT---TTTATTATCAATAGATACAAATAAACTTTTTAAATAATTT---TGATTTATATTACTACAATTAAATGTATTTTCAAATAAT
       :   ::: ::::: :   :  : :: ::: :::  :  : : :  : ::: ::: : :   :::  :::   : : : :   : : ::: :: : ::: :
NC_060 TAGATTATATACTGTACATAAAATACCAA-AGAACCCCAAATATATATTATATACTGTACATGAAATATCAAAGTTC-ACACACTATATATT-ATATACT
     2932790   2932800   2932810    2932820   2932830   2932840   2932850   2932860    2932870    2932880  

           38470        38480         38490     38500     38510      38520      38530     38540     38550  
AF0638 -TTTATAAAATAT---TCTATACATG----ATGTACCATTATGTCCATCAAATATTGCAATA-ACATTACATG-ATTTAAAATTTTTTATATATACATAA
        :  :::::::::     ::  :: :    :: : : ::  ::: ::  ::::::   : ::  ::   :::: :::  : : : :: ::: :     ::
NC_060 GTACATAAAATATCAAAGTACCCAAGGTATATATTCTATACTGTACAAAAAATATCAAAGTACCCAAAGCATGTATTATATACTGTTCATAAAATATGAA
        2932890   2932900   2932910   2932920   2932930   2932940   2932950   2932960   2932970   2932980  

          38560     38570     38580     38590      38600     38610     38620       38630     38640         
AF0638 TCTTCATTATAATTCCGACTACCTTTTTTTGAAGCATATTCTAT-TTTGAACATTTACAGGTATATATATTTT--TTCATATTAAATGGATAAAGATATC
         : ::: : :  :     ::  :: :: :: : ::::   :::    : :::    ::  :::::::  : :  :  : :::::::  :: ::  :: :
NC_060 AGTACATCAAATAT----ATATGTTATTCTGTA-CATAAAATATCAAAGTACA---CCAAATATATATTCTATAGTGTACATTAAAT--ATCAAAGTACC
        2932990       2933000   2933010    2933020   2933030      2933040   2933050   2933060     2933070  

   38650     38660         38670     38680     38690     38700       38710     38720      38730     38740  
AF0638 TTAATGAAACATTTTTCAGT----ATTAAATTTCATATCAAATGATATGTTAAATGAACTT--TTAAATAAACAACG-TGGTGGATCTAATAATGATTTT
         ::  : ::::: :  : :    :: :::: : : :: : :: : ::  :: :: :  ::   :: :::::  : :   ::  ::: ::::   ::: :
NC_060 CAAACTATACATTATATACTGTACATAAAATATGAAATTACATCAAAT-ATATATTATATTAGGTACATAAAATATGAAAGTACATCAAATATATATTAT
        2933080   2933090   2933100   2933110   2933120    2933130   2933140   2933150   2933160   2933170 

          38750     38760     38770     38780     38790      38800     38810     38820     38830     38840 
AF0638 CTAAAACAATATTGTTGGAAAAAAATTAAAAATACAGATATTTATGCATTA-GTGTATTATGATAATGATAAAAAAAAATATTATGTATCTAAACTCGAA
        ::    :       :   :::  :    ::::::: :: : ::: :  ::  :: : ::: : : :    :::  : :::::::::: ::  ::   ::
NC_060 ATACTGTACATAAAATACCAAAGTACCCCAAATACATAT-TATATACTCTACATGAAATATCAAAGTTCACAAACTATATATTATGTA-CTGGACATAAA
         2933180   2933190   2933200   2933210    2933220   2933230   2933240   2933250    2933260         

             38850      38860     38870     38880     38890      38900     38910      38920     38930      
AF0638 AAA--ACATTACC-AATGAATCAATCAATTGATCAACAATCAGGATCAGCTATTA-ATAAAGATGATATTGATAT-TGGTGTATCAACTGCTGAACTATA
       : :  : : :::: :: : ::  ::    :  :  ::::  :  ::::   : ::   ::::    :::: ::::   ::  :: :: :    :: :: :
NC_060 ATATGAAAGTACCGAAGGTATATATTCTATACTGTACAAAAAATATCA--AAGTACCCAAAGCATGTATT-ATATACTGTTCATAAAATATGAAAGTACA
 2933270   2933280   2933290   2933300   2933310     2933320   2933330    2933340   2933350   2933360      

      38940     38950     38960       38970     38980       38990      39000     39010     39020     39030 
AF0638 TGGTGGTAAATCTACAAAAAATAC--TAGAAAAACTAAAACACAACA--AAATACAAACACTA-ACACTACAAGTAAAACTAGAAAATCTAAAAAAAATA
       :      :: : :: :    :: :  :: : ::: ::::: :  :::  ::::: : :  ::: :   ::::  :::::    ::: :    :::  :::
NC_060 T-----CAATTATATATTTTATTCTGTACATAAAATAAAAAAGTACACCAAATATATATTCTATAGTGTACA--TAAAATATCAAAGTACCCAAACTATA
         2933370   2933380   2933390   2933400   2933410   2933420   2933430     2933440   2933450         

           39040     39050        39060     39070     39080     39090     39100     39110     39120        
AF0638 CAACAACTAATTATAAACAAAATTT---ATCAGGTGATATGATTCCTCTTGATGAATAAATAATGATATATTATTATATTAATGATAATAAATATATTAT
       ::  :  : : : :: : ::::: :   :: :  : : :: ::   :  :  :   :: ::::  ::::   : :: :: ::  ::::   ::::: : :
NC_060 CATTATAT-ACTGTACATAAAATATGAAATTACATCAAAT-ATATATTATATTAGGTACATAA-AATATGAAAGTACATCAAATATAAATTATATACTGT
 2933460    2933470   2933480   2933490    2933500   2933510   2933520    2933530   2933540   2933550      

    39130          39140     39150     39160     39170        39180     39190     39200     39210     39220
AF0638 ATTT---GGACCAA--TTGCACAACAATATATTGATAAATGTAAATTACA-ACC--ATTTTGTGTTTTAAAAAGTTCTAATAGAAAATATAAATTATTTG
       :  :     :::::  :  : :::  : :::::    : :::: :: : : : :  ::::       :: : : ::   :  : : ::: ::  :    :
NC_060 ACATAAAATACCAAAGTACCCCAAATACATATTACATACTGTACATGAAATATCAAATTTCACAAACTATATATTTTATACTGTACATAAAATATCAAAG
    2933560   2933570   2933580   2933590   2933600   2933610   2933620   2933630   2933640   2933650      

            39230     39240     39250     39260     39270     39280     39290     39300     39310     39320
AF0638 GATCATTATTATATATTGATTTTATTAATAAAAATGTATTTTGGGAACATTCATTACATAAATATTACAAATTATATGTTACATCTATAGCACCATATGG
        : :     ::::::::   : :: :    ::::  :::    : : :   ::   :::   ::::: : : : ::  : : :: :  :    :::    
NC_060 TACCCAAGGTATATATT--CTATAGTGTACAAAAAATATCAAAGTACC---CAAAGCAT--GTATTATATACTGTACATAAAATATGAAAGTACATGAAA
    2933660   2933670     2933680   2933690   2933700      2933710     2933720   2933730   2933740         

            39330     39340     39350     39360     39370     39380     39390     39400     39410     39420
AF0638 TAACAATTTTATTATAAATGAAATGTATCCAGCATGTTCAATAACATCTTTTATATTTCCACATTTAAATTTAAATTTATATAACATAATAATTCCATCA
       ::   :::::::: :  ::  ::  :::: :       :::  : :: :  ::::  :  ::: : :::: : ::  ::   ::  ::   :::  ::  
NC_060 TATTTATTTTATTCTGTATATAAAATATCAAATTACACCAAATATATATACTATA-GTGTACA-TAAAATATCAAAGTACCCAAACTATACATT--ATAT
 2933750   2933760   2933770   2933780   2933790   2933800    2933810    2933820   2933830   2933840       

            39430       39440       39450     39460       39470     39480      39490     39500     39510   
AF0638 ACATGTGAACATAAAA-AT-AATTGTCAT--AATAGATATTGTA--AAGAACATAATTCTCATTTGATAGGATAT-AATTTTCCATTTGCTTATAATAAA
       ::   :: :::::::: :: :: :  :::  :::: ::::: ::  : : ::::::     :: ::: :: : :: :: : :  :::    :::: :  :
NC_060 AC---TGTACATAAAATATGAAATTACATCAAATATATATTATATTAGGTACATAA----AATATGAAAGTACATGAAATATAGATT---ATATACTGTA
        2933850   2933860   2933870   2933880   2933890       2933900   2933910   2933920      2933930     

         39520     39530     39540     39550        39560     39570     39580     39590     39600     39610
AF0638 CATAACATTAAAACAAATAAATGTTAATAAATAATATGAA---AACCGAAATTAAGATTGATAAAGATCTAATTAATAAATTAATTAATAAAATATATAA
       ::::: ::   : :::::::     :::: ::: :::  :    ::   :: ::  :  : : :  : :::  :: :: : :: :  : : :: :::: :
NC_060 CATAAAAT---ACCAAATAACCCCAAATATATATTATATACTGTACATGAAATATCAAAGTTCACAAACTATATATTATA-TACTGTACATAAAATATCA
     2933940      2933950   2933960   2933970   2933980   2933990   2934000   2934010    2934020   2934030 

            39620     39630      39640     39650     39660     39670     39680     39690     39700         
AF0638 AGATAATGTACCAAGAAATTCAATATTG-ACATATTGTATAAATTTAATAAAAGATGGTGAAATAAAAAATGAATATTATAAAATTAATAATGTATATAA
       :  ::    :   : : :::: ::: :: ::: :   ::: ::  ::   ::::   ::   ::: :   :     : :::::: ::  :: ::: :: :
NC_060 AAGTACCCAAGGTATATATTCTATACTGTACAAAAAATATCAAAGTACCCAAAGCATGTATTATATACGGT-----TCATAAAA-TAGGAAAGTACATCA
         2934040   2934050   2934060   2934070   2934080   2934090   2934100        2934110    2934120     

   39710     39720      39730     39740     39750     39760     39770     39780           39790      39800 
AF0638 ACGAGATGACTTATTAT-TATATGATAAAACGATTTGTGATAATAATGAAATTATTAATGTAAATACCATTGGAAATT------ATAGTCCATTAT-TAG
       :  : ::   ::::: : :: :: : : : : :  :     ::  ::  : :   :: :::: :::  ::   :::::      ::  : :::::: :: 
NC_060 AATATATATTTTATTCTGTACATAAAATATCAAAGTACACCAAATATATATTCTATAGTGTACATAAAATATCAAATTACCCAAATTATACATTATATAC
     2934130   2934140   2934150   2934160   2934170   2934180   2934190   2934200   2934210   2934220     

           39810       39820     39830     39840     39850     39860     39870     39880                   
AF0638 AATATTTTAAATTTAAAA--ATATTAAATATGAATTGACTGATTCACCTAATAAAGATTTATATAATAGAAGTGAAGAAATATTATCA            
         ::  : :::: : :::  : :: ::::::  :::   : :   ::   :::::   : : :: : :  ::  :  :: :::                 
NC_060 TGTACATAAAATATGAAATTACATCAAATATATATTATATTAGGTAC---ATAAAATATGAAATTACATCAGATATAAATTATATGCTGTACATAAAATA
     2934230   2934240   2934250   2934260   2934270      2934280   2934290   2934300   2934310   2934320  

NC_060 TCAAAGTACACCAAATATATATTATATACTGTACATGAAA
        2934330   2934340   2934350   2934360  


>>><<<
 13>>>AF063866_Melanoplus_sanguinipes_entomopoxvirus_chr13_A - 39916 nt
Library: T2T_human_dustmasked_combined_extraction.fa
  565347808 residues in     5 sequences

Statistics: MLE_cen statistics: Lambda= 0.0095;  K=1.249e-09 (cen=208)
 Statistics E2: (shuffled [390]) MLE statistics: Lambda= 0.0404;  K=4.194e-08
 statistics sampled from 3356 (3542) to 3356 sequences
Algorithm: FASTA (3.8 Nov 2011) [optimized]
Parameters: +5/-4 matrix (5:-4)xS, open/ext: -12/-4
 ktup: 6, E-join: 0.25 (0.932), E-opt: 0.05 (0.848), width:  16
 Scan time: 308.880

The best scores are:                                                opt bits E(5) E2()	%_id  %_sim   bs  alen  an0  ax0  pn0  px0  an1  ax1 pn1 px1 gapq gapl  fs 
NC_060937.1 Homo sapiens isolate CHM13 chromosome 13, al (113566686) [f] 8281 143.0   2e-30 2.7e-140	0.537 0.537 10818 42000    1 39916    1 39916 2922768 2962674 2846961 2996950 2084 2093   0

>>>AF063866_Melanoplus_sanguinipes_entomopoxvirus_chr13_A, 39916 nt vs T2T_human_dustmasked_combined_extraction.fa library

>>NC_060937.1 Homo sapiens isolate CHM13 chromosome 13, alternate assembly T2T-CHM13v2.0          (113566686 nt)
 initn: 208 init1: 119 opt: 8281  Z-score: 642.7  bits: 143.0 E(5): 2e-30 E2(): 2.7e-140
banded Smith-Waterman score: 10818; 53.7% identity (53.7% similar) in 42000 nt overlap (1-39916:2922768-2962674)

                                             10        20          30        40        50        60        
AF0638                               TTATATAAATGATATAAAAAATAATAGTA--ATAATATATGTGAAAAATTATTTTTATTTACTCAAAAT-
                                     :::::::    : :::::: :: : ::::    ::::::: : : : : : :   :      ::::: : 
NC_060 CATAAAATATGAAAGTACATCAAACATAGCTTATATACTGTACATAAAATATCAAAGTACCCAAATATATATCATATACTGTACATGAAATATCAAAGTT
   2922740   2922750   2922760   2922770   2922780   2922790   2922800   2922810   2922820   2922830       

         70         80        90       100       110       120          130       140          150         
AF0638 -AAAAAC-ATAGATCCTGATTTTTTACCAAAAGAATGTTTAAAAAACGTGAAAAATAAGAT---TACTATTAATATACAGTTA---TAAATGAAA-ATCG
        : :::: ::: ::  : ::  : :::  :::  :   : :::  ::   ::  :::   :   :::: :  ::: :   : :   :: :: ::: ::  
NC_060 CACAAACTATATATTAT-ATACTGTACATAAAATA---TCAAAGTACCCAAACTATACATTATATACTGTACATAAAAGATGAAATTACATCAAATATAT
   2922840   2922850    2922860   2922870      2922880   2922890   2922900   2922910   2922920   2922930   

      160       170       180       190       200           210       220       230       240       250    
AF0638 AGTATATAAATAAAAATATATGGGATTTTTTATCAGATATAGATAATAT----TTCATTAATTGTCTTTATATCAGCAGATTATATATCTTCTGATGACT
       : ::::: :   ::   : ::  ::   :  :::: :::::::: ::::    : ::: :: :  :    :: :  :  : ::::::: :: :  ::   
NC_060 ATTATATTAGGTAAGTAAAATATGAAAGTACATCAAATATAGATTATATACTGTACATAAAATACCAAAGTACC--CCAAATATATATTTTATACTGTAC
       2922940   2922950   2922960   2922970   2922980   2922990   2923000     2923010   2923020   2923030 

              260       270       280       290       300       310       320       330         340        
AF0638 AT----TTTAAATATATTAAAAATAAATATAATTCTATTAAAACATTAAAAAATCAAAAAAAAACTAAAGGTGAAGTATCTTA-TATA-TATAAATAT-A
       ::    : : ::  :  : ::: :: :::: : : :: :   ::: ::::: :::  :::  : : ::::   :  :  : :: : ::  : :::::: :
NC_060 ATGAAATATCAAAGTTCTCAAACTATATATTA-TATACT-GCACA-TAAAATATC--AAAGTACCCAAAGTATATATTCCATACTGTACAAAAAATATCA
         2923040   2923050   2923060     2923070    2923080     2923090   2923100   2923110   2923120      

       350       360       370        380       390        400       410       420       430       440     
AF0638 ATGTATATATTTATTATATTTTAATAT-CTGACTATATTGAAGAT-ATTGTAGATGATATTAATATTAGAAGATCATTATCTAATTTTAATGAATTAATA
       : :::   :     ::::::   :::: :::  :: ::  :: :: :  ::: :: : ::  :::::      : ::: : ::  :  :::  :: :  :
NC_060 AAGTACCCAAAGCATATATT---ATATGCTG--TACATAAAATATGAAAGTACATCAAATATATATT------TTATTCTGTACATAAAAT--ATCA--A
    2923130   2923140      2923150     2923160   2923170   2923180         2923190   2923200     2923210   

         450       460       470       480         490       500        510       520       530       540  
AF0638 ACTACAGATAATATTGCAACATCTATGTCTCATATGAAATTT--ATATTACCAAACTATA-ATAATACTTTATCTTACATAAGTGATCATATCACTAATA
       : ::::   :::::   :   :::::     : :: :::: :  :  :  :::::::::: :: :::   ::   :::::::   :: : :: ::    :
NC_060 AGTACACCAAATAT---ATATTCTATACTGTACATAAAATATCAAGGTACCCAAACTATACATTATA---TACTGTACATAAAATATGAAATTAC----A
         2923220      2923230   2923240   2923250   2923260   2923270      2923280   2923290   2923300     

            550        560        570       580       590       600        610       620       630         
AF0638 TAAAAAATTTA-TATATTTGCT-TATAAATGGATAATATAAAAAAGAAACAAAATATATA-TGGAATAACAATATTTGATTATAATAATATTTTAAATTA
       : ::: :: :: :::::: : :  ::::::    ::  :: :  : : : : : :::::: :: :   : :::::   : ::    :::: : ::   ::
NC_060 TCAAATATATATTATATTAGGTACATAAATTATGAAAGTACATCAAATATAGATTATATACTGTACATAAAATATCAAAGTACCCAAATA-TATATCATA
         2923310   2923320   2923330   2923340   2923350   2923360   2923370   2923380   2923390    2923400

     640       650       660           670       680       690       700       710       720       730     
AF0638 CAATGATGATAAGGTTATAAA----ACATATGATTGAAAATAAACGTATAGATGATCAAGATGTATATATAAATAATATATCAAAATTAATATATAGTAA
        : ::   :: :  :   :::    ::: :  ::  :  ::: :: : :: :: :  :: ::  :  ::   : : ::::    :  :: : :: : :::
NC_060 TACTGTACATGAAATATCAAAGCTCACACACTATATATTATATAC-TGTACATAA--AATATCAAAGTACCCAAACTATACTTTATATACTGTACA-TAA
          2923410   2923420   2923430   2923440    2923450     2923460   2923470   2923480   2923490       

            740        750       760       770       780       790       800       810       820       830 
AF0638 AAT---AAATGATA-CAAAAGAATCTTTTAATAATAAAATTAATTTTAATTTATTATATTCAAGAGATAAATATATAAATGGTTTTCAATCATTGCAAA-
       :::   :::: : : ::::   :: ::::: ::   :  : :: : : :   : :: : :::::  ::: :: :   : ::    : ::  ::  :::: 
NC_060 AATATGAAATTACATCAAATATATATTTTATTAGGTATGTAAAATATGA--AAGTACA-TCAAG-TATAGATTTTATACTGTACATAAA--ATACCAAAG
    2923500   2923510   2923520   2923530   2923540     2923550     2923560   2923570   2923580     2923590

              840       850        860            870       880       890       900       910        920   
AF0638 TATTTAATATATATACTTTCGA-TTTCAATGAA-----AATTTTCTTTATGTAGATATTTCATTACCCAGTTTAATAATGCTTTATAATTTA-TTATATA
       ::    : ::::::: :::  : : :  :::::     ::  ::::  :  :: :::::  ::    ::  : ::  :: :    ::    :  ::::::
NC_060 TACCCCAAATATATATTTTATACTGTACATGAAATATCAAAGTTCTCAAACTATATATTATATACTGCACATAAAATAT-CAAAGTACCCAAGGTATATA
          2923600   2923610   2923620   2923630   2923640   2923650   2923660    2923670   2923680         

           930       940       950       960       970       980       990      1000      1010      1020   
AF0638 ATGAAAAACCTGTAAATAAAAATTTTAATTATTATGTACAATATCAATCAGATTATTTAGATAAATTATTAGTAGAATTCCATAATGCACCTAATAGTTC
        :  : :  ::::: : :::::: : ::  : ::   : :  ::  :: : ::  : :: ::::: ::: :    :: : :   ::: :    ::: :: 
NC_060 TT--ACATACTGTACA-AAAAATATCAA--AGTACCCAAAGCATATATTATATGCTGTACATAAAATATGA----AAGTAC---ATGAAATATATATTTT
 2923690     2923700    2923710     2923720   2923730   2923740   2923750       2923760      2923770       

          1030      1040      1050      1060       1070         1080         1090      1100       1110     
AF0638 ATCACCTATATTGAATAAAATATTATATTTAAGATCATTTCCTAT-TTTTA---ATTATATAATGGAA---AAAATATCAAATA-ATTATTTAAAT--GA
       ::   ::: ::  ::::  : : :: :   :: :: :: : ::::  : ::   :  :::: : :: :   ::: :::  : :: ::  : :: ::  ::
NC_060 ATTCTCTACATAAAATATCAAAGTACACCAAATAT-ATATTCTATACTGTACATAAAATATCAAGGTACCCAAACTATACATTATATACTGTACATAAGA
   2923780   2923790   2923800   2923810    2923820   2923830   2923840   2923850   2923860   2923870      

          1120      1130       1140      1150       1160      1170      1180      1190      1200      1210 
AF0638 TAATAATAGACATTTATTGGATA-AAGAATATGAAAATGATAT-TAATAATCCAGCATTTACAAAAAATATCACATTTTTAAATTTATTATATTTTGATA
       ::  ::   ::::  : :  :::  : : :: : : :: : :: : : : : :: ::  :: : :  :::: ::  :    ::  ::: : : :     :
NC_060 TATGAAATTACATCAAATATATATTATATTAGGTACATAAAATATGAAAGTACATCAAATATAGATTATAT-ACTGTACATAAAATATCAAAGTACCCAA
    2923880   2923890   2923900   2923910   2923920   2923930   2923940    2923950   2923960   2923970     

              1220      1230      1240      1250      1260      1270      1280      1290      1300         
AF0638 ATATAGA--ATATTATACATATAATATTAAAAATTTAATGAATAATAATACAAATATTCTATCATACTTAATAAATATCCCAAGTAATATTAATTATTCA
       ::::: :  ::::  :  : :: : ::   ::: :: :  ::  :::    : ::: : ::    :  ::  :::   :::::   :::    :::: : 
NC_060 ATATATATCATATACTGTAGATGAAATATCAAAGTTCACAAACTATATATTATATACTGTACATAAAATATCAAAGTACCCAAACTATACATTTTATACT
     2923980   2923990   2924000   2924010   2924020   2924030   2924040   2924050   2924060   2924070     

    1310       1320         1330      1340         1350      1360      1370      1380      1390      1400  
AF0638 G-AAATAAAAAAT---ATAATAGAAAATGAATACAAT-GTAG--ATATTATTTATCAAAATGCATCATTTGATGAAAATTATTTAAAATTACATATAATA
       : : :::::: ::   :: : :  ::::  :::   :  :::  :: : :  ::: ::: : :::::    ::  : ::::: : :   :::::: ::::
NC_060 GTACATAAAATATGAAATTACATCAAATATATATTTTATTAGGTATGTAAAATATGAAAGTACATCA---AATATAGATTATAT-ACTGTACATAAAATA
     2924080   2924090   2924100   2924110   2924120   2924130   2924140      2924150    2924160   2924170 

           1410      1420      1430       1440      1450      1460      1470      1480      1490      1500 
AF0638 AAAAATGAATTTTTAAATATTACAAATATTATTGAT-ACAGATTTATATTTTGAATCTAATAGATTGTATAATTTAAATCGTATTTTATTAGATAATATA
         :::  :      : ::::     ::: : :  :: : : ::  :  :: : :: :: ::: ::: :::: :  : ::   :: :      : : ::  
NC_060 CCAAAGTACCCCAAATATATATTCTATACTGTACATGAAATATCAAAGTTCTCAAACT-ATATATTATATAGTGCACATAAAATAT-----CAAAGTACC
         2924180   2924190   2924200   2924210   2924220    2924230   2924240   2924250        2924260     

            1510      1520      1530      1540      1550      1560      1570        1580      1590         
AF0638 AAAGATTTTGAAATAGATATAATATCAGAAATTGGTAATTATAATAATGATATATTAAATTCATTATATATAAAAGG--CTTATATAGATTTTATCATGA
        :::  : :  : :  :::   ::  : ::::    :: ::    ::  :::::::: :: :  :: ::: :: : :    :: ::  : : :::  :  
NC_060 CAAG-GTATATATTCCATACTGTACAAAAAATATCAAAGTACCCAAAGCATATATTATATGCTGTACATAAAATATGAAAGTACATGAAATATATATTTT
      2924270   2924280   2924290   2924300   2924310   2924320   2924330   2924340   2924350   2924360    

    1600      1610      1620      1630      1640      1650      1660           1670         1680      1690 
AF0638 ACTTTTACCATTATGTTTAAAATTTTATATAGATGGATATTCAATATCCCATGAATCATATAAATTT-----AACTATA-AT--TATGATGAAGATGAAA
       : : :   ::: :  : : ::: :  :   : ::  :::::: :::    :   :  :::: ::  :     ::::::: ::  :::  :: : :: :: 
NC_060 ATTCTGTACATAAAATATCAAAGTACA-CCAAATATATATTCTATACTGTACATAAAATATCAAGGTACCCAAACTATACATTATATACTGTACAT-AAG
      2924370   2924380   2924390    2924400   2924410   2924420   2924430   2924440   2924450    2924460  

             1700        1710      1720      1730      1740      1750      1760      1770      1780        
AF0638 ATAT-TAGTTATA-CAATTA-ATAATATACCATTAATTAAAAATATAAACAATAATAAAATTAAATTTATTAATGAAACATTTAACAATATACCATCTAA
       ::::  : ::: : ::: :: ::: ::::  :   :   ::::::: ::     :: :::   :  ::::  :    ::::  :: :  : :  : : : 
NC_060 ATATGAAATTACATCAAATATATATTATATAAGGTACATAAAATATGAAAGTACATCAAACATAGCTTATATACTGTACATAAAATATCAAAGTACCCA-
        2924470   2924480   2924490   2924500   2924510   2924520   2924530   2924540   2924550   2924560  

     1790      1800      1810      1820      1830        1840      1850      1860       1870      1880     
AF0638 TATTAGTTATAATAAAATATTTTTTACAAATCTATTTTCAGAAA--ATATATTTAAGTTTAAAAATAAATATATATCAATG-ATGTTTTGTTCTCATTTT
        : ::  ::: ::: : : :   : : : ::: :  :::: :::  :::::::  :   :  : :::::   ::::::: : :       :   ::::::
NC_060 -AATATATATCATATACTGTACATGAAATATCAAAGTTCACAAACTATATATTATATACTGTACATAAA---ATATCAAAGTACCCAAACTATACATTTT
          2924570   2924580   2924590   2924600   2924610   2924620      2924630   2924640   2924650       

          1890       1900      1910      1920      1930      1940      1950      1960      1970      1980  
AF0638 AT--TTTA-ATTAATGAGTTACCAACATTAACATTTAAATATATTAAAAATGACAATAATGATATATATAGTATTTTAAATTCAAATAATATAATGAAAA
       ::  : :: :: :: ::   :   :::: ::   :  : : :::::   :::  ::  :::      : ::::  : ::::  : :: ::::: :: : :
NC_060 ATACTGTACATAAAAGATGAAATTACATCAAATATATATTTTATTAGGTATGTAAAATATG------AAAGTACATCAAATATAGATTATATACTGTACA
   2924660   2924670   2924680   2924690   2924700   2924710         2924720   2924730   2924740   2924750 

           1990      2000       2010      2020      2030      2040      2050      2060      2070      2080 
AF0638 AAAATCATATGGCAACTGAAATA-ACTAGATATATTTATGATAATTTTAATAAAAATAATAATAGATATGATAAGCTTTTAAATATAGTAAAAGATTGTG
        :::  ::      ::  :: ::  : : :::::: :   ::: : :  :: :::   :: : :: : : : :   : :   :::::::   : ::    
NC_060 TAAA--AT------ACCAAAGTACCCCAAATATATATTCTATACTGTACATGAAA--TATCAAAGTTCTCAAACTATATATTATATAGT-GCACATAAAA
                 2924760   2924770   2924780   2924790     2924800   2924810   2924820   2924830    2924840

            2090        2100      2110      2120      2130       2140       2150      2160       2170      
AF0638 TTTCAAAGAA--TAAATTATTATTTCCATTATTATTATTATACATTAAAAATGATA-TTGCTATAG-ATATTTTAATTTTATTTTATGAAA-ATGATAAT
       : :::::: :   ::  :::   :::::       :: : ::::  ::: :: : : :  : : :: :::: :::  :    :  :: ::: :::: : :
NC_060 TATCAAAGTACCCAAGGTATATATTCCA-------TACTGTACAAAAAATATCAAAGTACCCAAAGCATATATTATATGCTGTACATAAAATATGAAAGT
          2924850   2924860          2924870   2924880   2924890   2924900   2924910   2924920   2924930   

       2180         2190        2200      2210      2220      2230         2240      2250      2260        
AF0638 ATTTTAAA---AGAATTAA--CTGAAACATATGATAAATTTATTAATACTATCAATTTTGTATCATA---TTTAAATAATAATATAAATAAAAGTTTAAC
       :  : :::   : : :: :  :::  :::::    :::: :   : ::: : ::: : : :::  ::   : :: :::: ::::: ::    :    :::
NC_060 ACATCAAATATATATTTTATTCTG-TACATA----AAATATCAAAGTAC-ACCAAATATATATTCTATACTGTACATAA-AATATCAA-GGTACCCAAAC
       2924940   2924950    2924960       2924970    2924980   2924990   2925000    2925010    2925020     

     2270       2280         2290      2300      2310      2320         2330       2340         2350       
AF0638 AACA-TTTCTATTATTT---TCAAATGACAAAGTAAGAGTTAGATATAATATAATAGATTCAT---TTACAAAATTA-TTTTCATCT---TTATATA---
        :::  :: :::  : :   : ::::   ::: ::      : ::::: :::: ::: : :::    ::  ::: ::  :   :: :   :::::::   
NC_060 TACACATTATATACTGTACATAAAATATGAAATTACATCAAATATATATTATATTAGGTACATAAAATATGAAAGTACATCAAATATAGATTATATACTG
     2925030   2925040   2925050   2925060   2925070   2925080   2925090   2925100   2925110   2925120     

          2360      2370          2380      2390      2400      2410       2420        2430       2440     
AF0638 -ATCCAAAATATGATATTA---TATTAT-CACTAAATTCTTTATGATGAAATAAAAAATATTA-ATAGTACA-ATTGTA-ATTGGATA-AATAAATGATA
        :   ::::::: : : ::    : :::  :  : :: :: ::  ::::::::  :::  : : : : :: : ::: :: : :: : : :: : :: : :
NC_060 TACATAAAATATCAAAGTACCCAAATATATATCATATACTGTA-CATGAAATATCAAAGCTCACACACTATATATTATATACTGTACATAAAATATCAAA
     2925130   2925140   2925150   2925160    2925170   2925180   2925190   2925200   2925210   2925220    

        2450          2460      2470      2480      2490      2500      2510      2520      2530      2540 
AF0638 TTATTAAATTTGGA----ATATCATCATCTTTTAATTTAACTATAGTTTGAGAATATTTTGCTATTGGGTTTAAAGTAGAAATACAATTATTAGTTGCTG
        ::   ::  :  :    ::::  :   : :  ::: : :   ::  :  :  :::: ::  :::: :::   : ::: :::::  :  : ::  :   :
NC_060 GTACCCAAACTATACTTTATATACTGTACATAAAATATGAAATTACATCAAATATATATT-TTATTAGGT---ATGTA-AAATATGA-AAGTACATCAAG
      2925230   2925240   2925250   2925260   2925270   2925280    2925290       2925300    2925310        

            2550       2560      2570            2580      2590      2600      2610         2620       2630
AF0638 TAAATACACCATTAT-CTTTTAATGTAATTTCA------CCAAAACTTATTTCACATACAGTAACATGGCAATATTTTTGTTCT---TCTTTA-ATTATT
       :: : :     :::: :: :  ::  :::  ::      :: :::  ::: :   :::: :: :::: : :::::    :::::    :: :: ::::: 
NC_060 TATAGA---TTTTATACTGTACATAAAATACCAAAGTACCCCAAATATATATTTTATACTGT-ACAT-GAAATATCAAAGTTCTCAAACTATATATTAT-
  2925320      2925330   2925340   2925350   2925360   2925370    2925380    2925390   2925400   2925410   

             2640      2650        2660      2670      2680      2690      2700      2710      2720        
AF0638 GATGTTTTATATGAATCAGCTTTATTA--CATGGTGCATACCAACAATATGGCAACGAATATGATGATTTTGTAAAAATTTTAATATCATTACTTAATAA
        ::  :  : :: ::  : :   : ::  :: :::  :::  :   :     :::  ::::: :  : :    :::   : :: :::      :  ::::
NC_060 -ATACTGCACATAAAATATC-AAAGTACCCAAGGTATATATTACATACTGTACAAAAAATATCA-AAGTACCCAAAGCATATATTATATGCTGTACATAA
         2925420   2925430    2925440   2925450   2925460   2925470    2925480   2925490   2925500         

     2730        2740      2750      2760      2770      2780      2790      2800      2810      2820      
AF0638 AATA--CATTGACATTTTGTATCAGTCGTATTTTGATTACAATATTCAATTAATTTTTTATCATTTTCATATTCACTACTCATTTATTTTTATTAAAATC
       ::::   :   ::::    :::   :  :::: ::   : :: ::   :: ::   :  : ::  :  ::::::  ::::          ::: ::  : 
NC_060 AATATGAAAGTACATGAAATATATATTTTATTCTGTACATAAAAT---ATCAA-AGTACACCAAATATATATTCTATACTGTACATAAAATATCAAGGTA
 2925510   2925520   2925530   2925540   2925550       2925560   2925570   2925580   2925590   2925600     

       2830       2840      2850       2860       2870      2880      2890      2900      2910             
AF0638 CTCCATATATA-TTTGTATTTTCTATAAAAG-TGTTATAATTCAT-ATATACATCATTAGTTGTAAAAGATGCATTAAATATTGATTTAAAT---ATAT-
       : : :  ::::  :: :::  : :: : ::: : : : : : ::: : ::: :: ::::    ::  :: : ::: ::::::  :  :: ::   :::: 
NC_060 CCCAAACTATACATTATATACTGTACATAAGATATGAAATTACATCAAATATAT-ATTA----TATTAGGTACATAAAATATGAAAGTACATCAAATATA
     2925610   2925620   2925630   2925640   2925650    2925660       2925670   2925680   2925690   2925700

    2920      2930      2940      2950      2960      2970      2980      2990      3000      3010         
AF0638 TTTTATACATTGAAATTTCTATATGCTCACCTTTTCTTTTATATCTAGGAAATATTGTATATTCTTCAATAAATCTATCATCTTCAATTCGCAATAATGC
         ::::: : :: :  :   :::   :::    : :    :::: ::  : ::: :::: ::     :  :::  :  ::   :  ::     ::: :: 
NC_060 GATTATATACTGTACATAAAATA---TCA-AAGTACCCAAATATATATCATATACTGTACATGAAATATCAAAGTTCACAAACTATATATTATATACTGT
          2925710   2925720       2925730   2925740   2925750   2925760   2925770   2925780   2925790      

    3020      3030      3040      3050      3060      3070      3080      3090      3100      3110         
AF0638 AAATAAATAATAATATAAATCCATAGCAAATTCATTATTTTTATGCAAAAAATTATATAATGATATAGTTGCAATAAATGATACTAAGTTTTTCATTGAA
       : ::::     ::::: ::    :: : ::   ::   :::::: :   : :: : :: ::::   : :: ::  :::: :::     : ::: ::: : 
NC_060 ACATAA-----AATATCAA--AGTACCCAAACTATACATTTTATACTGTACATAAAAT-ATGA---AATTACATCAAAT-ATA-----TATTTTATT-AG
    2925800        2925810     2925820   2925830   2925840    2925850      2925860         2925870         

    3120      3130      3140      3150       3160      3170       3180          3190      3200      3210   
AF0638 ATATCTACTACTTTATCATTTTCTACATAAAGA-TATGTAGATGTAGTTAAATTAGTAAA-TA----TTAGATATTTTTTAGTAGTATCAATATATATAT
        ::: ::  :  : :   :     : ::: ::: ::: ::  ::::  :::: ::  ::: ::      : :::: :: :: :: : :  ::  : ::::
NC_060 GTATGTAAAATATGAAAGTACATCAAATATAGATTATATA-CTGTACATAAAATACCAAAGTACCCCAAATATATATTCTA-TACTGTACAT-GAAATAT
  2925880   2925890   2925900   2925910    2925920   2925930   2925940   2925950    2925960    2925970     

          3220      3230       3240      3250      3260      3270      3280              3290      3300    
AF0638 CTATTTCGTCATTGGTAACATT-TATTTTTTTCATAGTATTTTCATCAATTACATATGGTGATTTTTC--------ACAAACAACATTACCAGCAATAAT
       : :  :  :::      : ::: :::  :   ::::  : : :::  :: :::  : :::   : :::        ::::: :: :: :  :: :   : 
NC_060 CAAAGTTCTCAAACTATATATTATATAGTGCACATA-AAATATCA--AAGTACCCAAGGTATATATTCCATACTGTACAAAAAATATCA-AAGTACCCA-
     2925980   2925990   2926000   2926010      2926020   2926030   2926040   2926050   2926060    2926070 

         3310      3320       3330      3340         3350         3360       3370      3380      3390      
AF0638 ATCCATTTTTGATATTTTAT-CACTAGATATCGAAGT---TTCAAAAAATATTTCATT---TAAAAAAGAT-CCATATTTCATACTAAATCGGCCTTTAA
       :  ::: : : ::::  : : ::  : ::::  ::::   :  :: : :::::: :::   :: : :: ::  :: : :  : :: ::::     ::  :
NC_060 AAGCATATATTATATGCTGTACATAAAATATGAAAGTACATGAAATATATATTTTATTCTGTACATAAAATATCAAAGT--ACACCAAATATATATTCTA
          2926080   2926090   2926100   2926110   2926120   2926130   2926140     2926150   2926160        

         3400      3410       3420      3430      3440      3450      3460      3470      3480      3490   
AF0638 T--TTTAGATAAGAATTTCATTATA-TGATCGGGTGAATTCCATATTACAATTACATAATCATATAATGATGATGGTATAAATTTTTTAATATCAATAGT
       :  : :: :::: ::: :::   ::   :  :  :  :::  ::: :     :::::::  :::: :     ::   :: :: : : :: :::  :  ::
NC_060 TACTGTACATAA-AATATCAAGGTACCCAAAGTATACATTATATACT----GTACATAA-GATATGA----AATTACATCAAATATATATTATATAAGGT
  2926170   2926180    2926190   2926200   2926210       2926220        2926230   2926240   2926250        

          3500      3510      3520        3530        3540      3550      3560      3570      3580         
AF0638 TAATGATGTATTATTTATAGTATATGGA--ATAGATTTTTT--TGTATAAGTATTACTGAATATTTCTTTTAAACGTTTTATATTGAACATACTATTTTG
         :: :  ::    : : :::: ::  :  :::: :: : :  :::: :   : ::   ::     :   :: :  :  :::: :: ::::   :: :  
NC_060 ACATAAAATA----TGAAAGTACATCAAACATAGCTTATATACTGTACATAAAATATCAAAGTACCCAAATATATATCATATACTGTACATGAAATAT--
  2926260       2926270   2926280   2926290   2926300   2926310   2926320   2926330   2926340   2926350    

    3590      3600      3610      3620      3630             3640      3650      3660      3670      3680  
AF0638 TATAAAATATTCAATTAAAATAATATATTTTTTATACGAATTTTCAA-------AATCTTTAGTTAATTTGAATGATCTAAAATTTTCAGATAACATTCT
          ::: :   :::   : ::: :::::  : :: :  :: : ::::       :: :: ::  : :: : : ::  :  ::: : : : ::  :::   
NC_060 --CAAAGTTCACAAACTATATATTATATACTGTACATAAAATATCAAAGTACCCAAACTATACATTATAT-ACTGTACATAAAATCTGAAATTCCATCAA
          2926360   2926370   2926380   2926390   2926400   2926410   2926420    2926430   2926440         

              3690      3700      3710         3720       3730         3740      3750      3760      3770  
AF0638 A---AAATTATTTAAAGTTTGCATTCCTGGA---TCAATAAAATAAATATTAT-TAAT---CATTACTTTAGGAATATTATCAATTATTTTTTTTGGAAG
       :   : ::::: : : :: :: :      ::   :  :: ::::: : ::::: :: :   ::: :  :    ::      ::: ::: : ::::  :  
NC_060 ATATATATTATATTAGGTATGTAAAATATGAAAGTACATCAAATATAGATTATATACTGTACATAAAATACCAAAGTACCCCAAATATATATTTTATACT
 2926450   2926460   2926470   2926480   2926490   2926500   2926510   2926520   2926530   2926540         

           3780      3790      3800      3810       3820      3830      3840      3850      3860      3870 
AF0638 AAATATACAATCAATTAAGACAACATCTTTATATTTTAATGATATA-TGTCCTTCAATAAATGGAATTGAAAATATATATACATCATACCCAATTAAAAA
         ::::  :::  :: :    ::  :::  :  : :  :: ::::: ::  : : ::  :    : :    ::  ::::::   :::::   :  :::::
NC_060 GTATATGAAAT--ATCA----AAGTTCTCAAACTATATATTATATACTGCACATAAAATATCAAAGTACCCAAGGTATATATTCCATACTGTACAAAAAA
 2926550   2926560         2926570   2926580   2926590   2926600   2926610   2926620   2926630   2926640   

            3880      3890      3900      3910       3920      3930      3940      3950       3960         
AF0638 ATTTATGATACTCATGAAAAATATCATTAATTTGTAAGCATTA-ATACTGTATAAATCTATATCATTGTATTTTATATTAGAATCTATA-TTAAAACATG
         : :   ::: ::  ::  :::: ::::     :: ::  :: :::   ::: ::  :: ::::    : : ::::::  : ::: ::  ::::: :: 
NC_060 TATCAAAGTACCCA--AAGCATAT-ATTA-----TATGCTGTACATAAAATATGAAAGTACATCA----AATATATATTTTATTCTGTACATAAAATATC
       2926650     2926660         2926670   2926680   2926690   2926700       2926710   2926720   2926730 

    3970      3980      3990      4000       4010      4020        4030      4040      4050      4060      
AF0638 TAAATGAACCATAAACTAAACATTCATGATTTTTTAT-TACTAGTATAGTTTTTAA--TATATTTTCTAATAGTTTACATATATTTATAACATCATCGCT
        :: :  :::   :: :: : ::::   : : :  ::  : ::  :  ::    ::  ::::  :: : ::: : :::::: :  ::: : :: :   : 
NC_060 AAAGTACACC---AAATATATATTCTATACTGTACATAAAATATCAAGGTACCCAAACTATACATTAT-ATACTGTACATA-AAATATGAAATTACATCA
         2926740      2926750   2926760   2926770   2926780   2926790    2926800    2926810   2926820      

       4070      4080      4090      4100        4110            4120      4130      4140      4150        
AF0638 AACATTTTTATTTTTAGGAATTTCTTGGTTTTTATTAATT--AATCTAGAT------CTACATAAATAATTACTAGTTACTTTTAATATAGGTGCAATAC
       :: :: : :  : ::::: :  :      :   : ::  :  ::: :::::      ::  : : : :::  : :  :::    ::::::  :   ::::
NC_060 AATATATATTATATTAGGTACATAAAATATGAAAGTACATCAAATATAGATTATATACTGTACATAAAATATCAAAGTAC-CCAAATATATATCATATAC
    2926830   2926840   2926850   2926860   2926870   2926880   2926890   2926900    2926910   2926920     

      4160      4170          4180      4190       4200       4210      4220      4230       4240      4250
AF0638 T-TTCATCACTTTT----TTTTACTGTTTTAGATGTTATTGA-TGTAAAATTCAT-TAATTCAACTGATATTGAACCATTAT-TATGATCAATAATATCT
       : : ::: :  : :     :: ::     :: :: ::::  : :::: :    :: : :    ::  : : : :  :::::: ::   :  :::: :: :
NC_060 TGTACATGAAATATCAAAGTTCAC-AAACTATATATTATAAACTGTACATAAAATATCAAAGTACCCAAACT-ATACATTATATACTGTACATAAAATAT
     2926930   2926940    2926950   2926960   2926970   2926980   2926990    2927000   2927010   2927020   

             4260      4270      4280      4290        4300      4310      4320        4330      4340      
AF0638 TCTAATAATCTATTTACATATGTTACTATTAAATGTTGAAATTTTAAA--ACTGCTATTATTGATCCAATTTTGT-CA-AAAGTATTTTGTTTATTAAAA
          : ::    :  :: :::: ::: ::    ::: : :::: : :::  ::  : : ::: :::   ::  ::: :: ::: ::      :     :::
NC_060 GAAATTACATCAAATATATATTTTATTA-GGTATG-TAAAATATGAAAGTACATCAAATATAGATTATATACTGTACATAAAATACCAAAGTACCCCAAA
       2927030   2927040   2927050     2927060   2927070   2927080   2927090   2927100   2927110   2927120 

       4350         4360      4370      4380      4390      4400      4410      4420      4430      4440   
AF0638 TAAGTAT---ATACTCTTCTTTTAATATCATTATTTTTTGAAATATTAATAAAATCAGTTATATATATATCTTTTATTATTATTAATTTTTTAATAAATT
       ::  :::   ::::: : : :  :::::::  : :: :  :: : :  :: : ::     : ::: : :: :   : ::     ::  :    ::: :::
NC_060 TATATATTTAATACTGTACATGAAATATCA-AAGTTCTCAAACTGTATATTATATAGTGCACATA-AAATATCAAAGTA--CCCAAGGT----ATATATT
         2927130   2927140   2927150    2927160   2927170   2927180    2927190     2927200       2927210   

           4450      4460      4470      4480       4490      4500      4510        4520      4530         
AF0638 -CATCTTTATCAAATTTTACTATAGTATCTATTTGTTGT-TTATATTTTATTAATTCATTATCGAATTCC--CTTGTATTAATGTAAGTATTCATATTTA
        :::  :   ::::  :::  : :::: : :     : : ::::::  : :  ::  : :::  :: : :  :   :::  :: : : : :  : ::  :
NC_060 CCATACTGTACAAAAATTATCAAAGTACCCAAAGCATATATTATATGCTGTACATAAAATATGAAAGTACATCAAATATATATTTTATTCTGTACATAAA
       2927220   2927230   2927240   2927250   2927260   2927270   2927280   2927290   2927300   2927310   

    4540      4550       4560      4570      4580      4590      4600       4610      4620      4630       
AF0638 TTTTTTATTTTTATTTTA-ATAAATACAATGCAAATATTTATAAAGACACTAACAGGCAAAACTATA-ACTATAGAGATTGAAGCAAATGATACAATTTC
        : :  :  :  :    : ::: :: : ::   : : :  :::::    : :     : :::::::: : :::  :   :  :  :::: ::  :::: :
NC_060 ATATCAAAGTACACCCAATATATATTCTAT---ACTGTACATAAAATATCAAGGTACCCAAACTATACATTATTTACTGTACATAAAAT-ATGAAATTAC
       2927320   2927330   2927340      2927350   2927360   2927370   2927380   2927390    2927400         

      4640      4650      4660      4670      4680      4690       4700      4710      4720      4730      
AF0638 TAATTTAAAACAGAAAATTCAAGATAAAGAAGGTATACCACCTGATCAACAAAGGCTTAT-TTTTGCAGGAAAACAATTAGAGGATAGTCGAACATTAGA
         ::  :: : : :  ::   :: :: : ::  :::   :    :::::  :  : :::: :  :: :   : : :::   :   ::  : :: : :: :
NC_060 --ATCAAATATATATTATATTAGGTACATAAAATATGAAAGTACATCAAATATAGATTATATACTGTA--CATAAAATCTCAATGTACCCAAATA-TATA
   2927410   2927420   2927430   2927440   2927450   2927460   2927470     2927480   2927490   2927500     

       4740      4750      4760         4770      4780      4790      4800      4810      4820      4830   
AF0638 AGATTATAATATTCAAAAAGAATCAACTTT---GCATTTGGTTTTACGTTTACGAGGTGGTATTAAAAATTCATAAAAATTGATTGTAAATAAATATCAC
         : :::: : : ::  ::  :::::  ::     : :   : :::  :     :  :   ::   ::: :    ::: :  :   :: :::     :: 
NC_060 TCA-TATACTGTACATGAAATATCAAAGTTCAGAAACTATATATTATATACTGTACATAAAATATCAAAGTACCCAAACTATACATTATATACTGTACAT
       2927510   2927520   2927530   2927540   2927550   2927560   2927570   2927580   2927590   2927600   

          4840        4850       4860      4870      4880      4890      4900      4910       4920         
AF0638 TACAAAT--AATTTTATCTGTTAT-TTTTTTATAAGATTTTGATGTTAATGCTTCATATAAATTATTTAAATTGGATTTTCTTTTAAT-GTGTTCCATAT
        : : ::  ::::  :::   ::: : :: ::: :: :    :::: ::   :  :  :: :: :  :: :   ::: : :: :  ::    : ::: : 
NC_060 AAAAGATGAAATTACATCAAATATATATTATATTAGGT----ATGTAAAATATGAAAGTACATCAAATATAGATGATATACTGTACATAAAATACCAAA-
       2927610   2927620   2927630   2927640       2927650   2927660   2927670   2927680   2927690         

    4930      4940      4950      4960      4970          4980      4990        5000       5010      5020  
AF0638 ATTGTTTCCTAAGATTTGTAATATTTTTAGGTATAAATGAATATTC----TTCAAATAAAATTTTTAATATACT--AGATTTAAT-TATACTTAATTCAA
          ::  :: :: :: :   :::::::    : :: :::::   ::    :::  : :  :: : : :::::::  : ::  ::: :  :  ::    : 
NC_060 ---GTACCCCAA-ATAT---ATATTTTATACTGTACATGAAATATCAAAGTTCTCAAACTATATATTATATACTGCACATAAAATGTCAAAGTACCCAAG
     2927700    2927710      2927720   2927730   2927740   2927750   2927760   2927770   2927780   2927790 

           5030        5040           5050      5060      5070      5080      5090      5100      5110     
AF0638 ATAAATCTTC--TATTATATCATACATAT-----TATTAAAATCAAATTTTACATATTCATAATTGTATAGTACATTAAAATCACTAACATTATTATTTA
        :: :: :::  :: : ::  : : ::::     ::   ::: :: :: ::: ::  :   :::   :::  : : :: :   : ::    : :::::  
NC_060 GTATATATTCCATACTGTACAAAAAATATCAAAGTACCCAAAGCATATATTATATGCTGTAAATAAAATATGAAAGTACATCAAATATATATTTTATTCT
         2927800   2927810   2927820   2927830   2927840   2927850   2927860   2927870   2927880   2927890 

        5120      5130      5140      5150      5160       5170      5180      5190       5200      5210   
AF0638 TTAAATTATAAGTATTATATAATTTAATATATTTATCTATATAATCTA-ATCCACATTCATTATTTTTATAATTTA-ATTCTATTTTCATGTTTAAATCT
        :: ::   :: ::: : :  :    : :::: ::: : :::: : :: ::  :   :::   :    : : : :: ::: :::  :     : : :: :
NC_060 GTACAT--AAAATATCAAAGTACACCAAATATATAT-TCTATACTGTACATAAAATATCAAGGTAACCAAACTATACATTATATACTGTACATAAGATAT
           2927900   2927910   2927920    2927930   2927940   2927950   2927960   2927970   2927980        

          5220      5230      5240         5250      5260      5270      5280       5290      5300         
AF0638 AATATGTCTTTAGATATTGGATTATTATA---AAATAAAAAATTAAAAAATTTTTTGTTAAATTTTAATTTATTAATA-TCTACATCAAAATTATAAAAA
        : ::  : : : ::: :  :::::  ::   : :::::: :: :::       :   : :: : ::  ::::  ::: : :::::  ::: ::: ::: 
NC_060 GAAATTACATCAAATA-TATATTATATTAGGTACATAAAATATGAAA------GTACATCAAATATAGATTAT--ATACTGTACAT--AAAATATCAAAG
  2927990   2928000    2928010   2928020   2928030         2928040   2928050     2928060     2928070       

    5310        5320      5330      5340      5350      5360      5370      5380      5390      5400       
AF0638 TATCC--TTTTGGTTCAAATGGTTTTTTTGCTATAGATTCGATCACATTAATATAATTGTTATAAACATTTTCAGATGTAACATTAATTTGTCCAATCTC
       :: ::   : :   ::: ::  : :   ::  :::     : :::::  : ::::  : ::::: ::   :  : ::  :: :: ::  :  ::::    
NC_060 TACCCAAATATATATCATATACTGTACATGAAATATCAAAGTTCACA-AACTATA--TATTATATAC---TGTACATAAAATATCAAAGTACCCAA--AT
   2928080   2928090   2928100   2928110   2928120    2928130     2928140      2928150   2928160           

      5410      5420      5430      5440      5450      5460      5470      5480      5490      5500       
AF0638 ATAAGTAATTTTAGGTTCATCATGATTTAAAATTTCATCTATAGCAATATAGTTTTTATTTATTAACAAATCTGATATAATACCAGATAATTCTATAGGT
       :::  : :: :   :: ::: :  :: : ::: ::::     : : ::::: : : :: :    :  :::: : : :     ::: :  :: :  ::  :
NC_060 ATATATCATATACTGTACATGA-AATATCAAAGTTCA---CAAACTATATATTATATACTGTACATAAAATATCA-AGGTACCCACACTATACATTA--T
 2928170   2928180   2928190    2928200      2928210   2928220   2928230   2928240    2928250   2928260    

      5510      5520      5530      5540      5550       5560      5570      5580        5590      5600    
AF0638 ATATTTTTTATTATTGCAAATAATTCTTTTAATAAATCTTGTCTTA-AAATTTTATATCCAAATAAGTACGTCCAAATT--ATTATATTATGAGTAACAA
       ::: : :  :: :      : : : : :  :::: :: :: : :::   :: : : ::  :   :::::: :: ::  :  :::::::  ::   :  ::
NC_060 ATACTGTACATAAAATATGAAATTACATCAAATATATATTATATTAGGTATGTAAAAT--ATGAAAGTACATCAAATATAGATTATATACTGTACATAAA
        2928270   2928280   2928290   2928300   2928310   2928320     2928330   2928340   2928350   2928360

             5610      5620      5630      5640      5650      5660      5670            5680      5690    
AF0638 AT-CCA---TTTCTTATATATGAATATAAAATTGAAAAAAAAACATCGTTAAAATTTTTAGCATATCCATCATTT------TTTAAATTTTCAAATGATT
       :: :::   :  :  : ::::  :: : : : :: : :  ::: :::   ::: :: : :   :::  :: :: :        :::: : :::::   : 
NC_060 ATACCAAAGTACCCCAAATATATATTTTATACTGTACATGAAATATC---AAAGTTCTCAAACTATATATTATATAGTGCACATAAAATATCAAA--GTA
          2928370   2928380   2928390   2928400      2928410   2928420   2928430   2928440   2928450       

         5700      5710      5720      5730       5740      5750      5760         5770       5780         
AF0638 CTCTAGATTTCCATAAATATCCTGGATCTAAATTAGAATCAGA-AACTTTAAATTTATATTCTATAGTTT---TTAATGATG-ATTTAAATAATGGATAA
       : : :: : :  ::    :: ::: :   :::::   :::: :  ::   ::   :::::: :::  : :   : ::  ::: :  :: :: :   ::: 
NC_060 CCCAAGGTATATAT-TCCATACTGTACAAAAATT---ATCAAAGTACCCAAAGCATATATTATATGCTGTACATAAAATATGAAAGTACATCAAATATAT
     2928460    2928470   2928480      2928490   2928500   2928510   2928520   2928530   2928540   2928550 

    5790      5800         5810      5820       5830      5840      5850             5860        5870      
AF0638 TAATTAGTATTTATATAA---CTAAATATGGATCTATCAT-TATTAATTATTTCTAATAAATTATCAA-------ATGTTATA-TCTATTT-CTGCATCA
          ::: : : :: ::::    : ::  :  : : :  :: ::::   :: :    ::::: ::::::       :   ::::   ::::: ::: : ::
NC_060 ATTTTATTCTGTACATAAAATATCAAAGTACACCCAATATATATTCTATACTGTACATAAAATATCAAGGTACCCAAACTATACATTATTTACTGTA-CA
         2928560   2928570   2928580   2928590   2928600   2928610   2928620   2928630   2928640    2928650

       5880      5890         5900       5910       5920      5930      5940      5950      5960      5970 
AF0638 TCATTTGTTAAAATA---GAAATAGCTA-AATCTTTTTTAGA-ATAATATGTAAATATTAAAAATTCAGTAACTTTATTGGGATCATAGTATTTATATGT
       : :  : : ::: ::    :::::  ::  :: ::   :: : : :::::: :: ::    ::::  ::  : : :::   :  ::::  :: :  : ::
NC_060 TAAAATATGAAATTACATCAAATATATATTATATTAGGTACATAAAATATGAAAGTACATCAAATATAG--ATTATATACTGTACATAAAATCTCAAAGT
          2928660   2928670   2928680   2928690   2928700   2928710     2928720   2928730   2928740        

             5980      5990      6000      6010      6020      6030      6040      6050      6060      6070
AF0638 A-ACAACTTTTGATAATAAACTACTTACGTTTATATTTTTTATATTATCAATATTTATATTACTTGGTGGCACATTGTAAACTTTATCCCAAAATTTATT
       :  ::: : :  :: ::: :::   :::   :  : : :  :  ::   ::  : :::::::  :  : : ::::   : :    :   :  ::  ::: 
NC_060 ACCCAAATATATATCATATACT--GTAC--ATGAAATATCAAAGTTCAGAAACTATATATTATATACT-GTACATAAAATATCAAAGTACCCAAACTATA
  2928750   2928760   2928770       2928780   2928790   2928800   2928810    2928820   2928830   2928840   

             6080       6090      6100         6110      6120      6130      6140         6150      6160   
AF0638 TATTATATAAT-CAGATAAATTTTTATAATT--ATC-AATATTTATTATATTATTTATATATTCCTTTAAATCAGTTGA---ATTCATTATCTGACGTA-
        :::::::: :  : :::::   : : ::::  ::: ::::: ::::::::::  ::: ::     : :::  :  : :   ::  ::::: :   ::: 
NC_060 CATTATATACTGTACATAAAAGATGA-AATTACATCAAATATATATTATATTAGGTATGTAAAATATGAAAGTACATCAAATATAGATTATATACTGTAC
       2928850   2928860    2928870   2928880   2928890   2928900   2928910   2928920   2928930   2928940  

           6170      6180      6190      6200      6210      6220      6230      6240      6250      6260  
AF0638 ATAAATTATGAATAATTAATTTATAATTTTTACTAATTTTATCATATATATCATAGTTTTGCATTTCAATGAGTAAAATGTAAAAATATGAATTATTTGT
       ::::: ::  :  :: ::    : ::: : :    :::::::  : :: :: :         :: ::::  :::    : : ::: :::  ::::: :  
NC_060 ATAAAATACCA--AAGTACCCCA-AATATAT----ATTTTATACTGTACATGA--------AATATCAA--AGT----TCTCAAACTATATATTATATAA
        2928950     2928960    2928970       2928980           2928990         2929000   2929010   2929020 

           6270      6280           6290      6300      6310        6320      6330      6340      6350     
AF0638 TATACATACATTATTAAA-----TATTTTATCTATTCCATATTTCTCAATTAAATTATTCA--TTATTGGTGTATATAACAATGATGATTTAGTTATTTT
       :  ::::: : ::: :::      :   ::: ::::::::: :   :::  :::::::  :  :       : :::::  :   ::: : ::  ::   :
NC_060 TGCACATAAAATATCAAAGTACCCAAGGTATATATTCCATAATGTACAA--AAATTATCAAAGTACCCAAAGCATATATTA--TATGCTGTACATAAAAT
         2929030   2929040   2929050   2929060   2929070     2929080   2929090   2929100     2929110       

        6360       6370      6380      6390      6400      6410      6420      6430      6440         6450 
AF0638 ATTGAA-TTCATTTTCCATTTATATTATATATAATGAGTGTGTTAAATAAATATACTATTGAATATATATGCAAATATCTTTCACCTAATAGTA---TAT
       ::  :: : :::    :: ::::::  : :::  ::    :   : :: ::  ::: :   ::::::::: :  :::   : ::   ::::  :   :: 
NC_060 ATGAAAGTACAT----CAATTATATATTTTATTCTGTACATAAAATATCAAAGTAC-ACCAAATATATATTC-TATACTGTACATAAAATATCAAGGTAC
   2929120       2929130   2929140   2929150   2929160    2929170   2929180    2929190   2929200   2929210 

            6460       6470      6480      6490      6500       6510      6520      6530        6540       
AF0638 TAAATTTAT-CATTAGTTAATAAACATATATGTAGTATAATACATAATGAAT-TATATAATATAAATTATAAAATATCTAATAGAAAAT--ATAATAGAT
         ::  ::: :::::  :: :  ::::: :  ::  : : ::::: :  ::: ::::: :::: :  :: : :: :: : : :: : ::  :  ::::::
NC_060 CCAAACTATACATTATATACTGTACATA-AGATATGAAATTACATCA--AATATATATTATATTAGGTACATAAAATATGAAAGTACATCAAATATAGAT
         2929220   2929230    2929240   2929250     2929260   2929270   2929280   2929290   2929300        

      6550      6560      6570      6580      6590      6600      6610      6620      6630       6640      
AF0638 TATCTGATAAATTTGAATTATTTTTAAATATTAATACATTTAATATAATTAGAAATACAATATCATATAATTTAACATCATTATCTATT-TCAAATATAC
       ::: :  :  :  : :: :::      :    :::: :: : :::: : :  : ::  :::::::   :: :: :::  : ::: :::: :  : : :::
NC_060 TATATACTCTACATAAAATATCAAAGTACCCAAATATATATCATAT-ACTGTACATGAAATATCA---AAGTTCACA-AACTATATATTATATACTGTAC
  2929310   2929320   2929330   2929340   2929350    2929360   2929370      2929380    2929390   2929400   

          6650      6660      6670      6680        6690       6700      6710      6720      6730      6740
AF0638 GT---ATATCAGATTGTTGTATATCACAATTATATAATTT--AAAAAATCTAATAAT-AAAAAAATCAATAATTGATCAAAATTTACCTCAATCATTGAA
        :   :::::: : :     :  :    :::::::: : :  : ::::::: : : :  :  ::::  ::: :  ::    :  ::  : ::  : ::::
NC_060 ATAAAATATCAAAGTACCCAAACTATACATTATATACTGTACATAAAATCTGAAATTCCATCAAATATATATTATAT---TAGGTATGTAAAATA-TGAA
       2929410   2929420   2929430   2929440   2929450   2929460   2929470   2929480      2929490          

               6750        6760      6770      6780      6790      6800      6810      6820           6830 
AF0638 A--AGATGTATTAT-GATT-GATGTTGATATAAAAATTAATGATGTAATAAAAAATTTATATAATTTACATTCGTTAGGATTAACTATTAAA-----AAA
       :  : ::  : ::: ::::  ::  :: :: : ::: ::   : :::    :::   :::::: :::: : : ::    :: :: ::: :::      ::
NC_060 AGTACATCAAATATAGATTATATACTG-TACATAAAATACCAAAGTACCCCAAA---TATATATTTTATACT-GT--ACATGAAATATCAAAGTTCTCAA
 2929500   2929510   2929520    2929530   2929540   2929550      2929560      2929570   2929580   2929590  

            6840      6850      6860      6870         6880      6890      6900      6910      6920        
AF0638 AATATAAAATTAGATTTTCCAAATTCAATAACTACATTATCTA---TAATTGAATCAAAATTTACAAAAATAAATATTAATAATATAGTTAATAAAGCTA
       : ::: : :::: ::  : :: ::  :::: : : : :: : :   ::  :    :: : : ::::::   :::::: ::      :::    :::::  
NC_060 ACTAT-ATATTATATACTGCACATAAAATATC-AAAGTACCCAAGGTATATATTCCATACTGTACAAA---AAATATCAA------AGTACCCAAAGCAT
         2929600   2929610   2929620    2929630   2929640   2929650      2929660         2929670   2929680 

     6930       6940         6950       6960      6970              6980      6990        7000      7010   
AF0638 ATA-TATATTTATTATTTAATA---GAAA-TTTAACAAAAATTAATT--------TACCTAATGAATCATATTTAAC--AATAGTAAATTGTAATAAATT
       ::: :::::    ::  ::: :   :::: :  : :::: ::  :::        ::: :::   :::: : :  ::  :::: :: ::: : :::   :
NC_060 ATATTATATGCTGTACATAAAATATGAAAGTACATCAAATATATATTTTATTCTGTACATAAAATATCAAAGTACACCAAATA-TATATTCT-ATACTGT
         2929690   2929700   2929710   2929720   2929730   2929740   2929750   2929760    2929770          

          7020          7030      7040       7050      7060       7070      7080      7090      7100       
AF0638 AAAACAAATAT----ATACCAATGAATATACAATCATAGA-TACATATAAAAT-TAAAAAAATATTAAATATTGAATTATATCATAAATATTTACTTAAA
       : :  ::::::     :::: :  : ::::: :: ::: : :  : ::::::: : :::  : :: ::::: :  :::::::  ::  ::  ::   :::
NC_060 ACATAAAATATCAAGTTACCCA-AACTATAC-ATTATATACTGTACATAAAATATGAAATTACATCAAATA-TATATTATAT--TAGGTACATA---AAA
 2929780   2929790   2929800     2929810   2929820   2929830   2929840    2929850     2929860      2929870 

      7110      7120      7130      7140      7150      7160      7170      7180       7190      7200      
AF0638 TATAAATCTTATTAATAATCCATTTTTTATCTTCATCATTATCTATTTGTTTTTTAATATTATAATATTTATCAT-TAATAAACATACGAATTAT--ATT
       ::: ::  :   : : :::  :  :: :::  :   ::: :  ::      :   : ::    ::::: :::::: :: :  ::::  ::: :::  : :
NC_060 TATGAAAGTACATCA-AATATAGATTCTATACTGTACATAAAATA------TCAAAGTACCCAAATATATATCATATACTGTACAT--GAAATATCAAAT
         2929880    2929890   2929900   2929910         2929920   2929930   2929940   2929950     2929960  

         7210      7220      7230      7240      7250        7260        7270      7280        7290        
AF0638 ATCAATAAAAGATATATTATAATAGTATACAAATTTATTATCATCTT--TAACATTAGTTC--TAAATATTCTTCCTATAGCTTGAA--TAATTGTTTTA
        :: : :::  ::::::::: ::: : :  ::::  : :::::   :    ::: :: : :  :: ::: : : : :: :   ::::  ::  :    ::
NC_060 TTC-ACAAACTATATATTAT-ATACTGT--AAATAAAATATCAAAGTACCCACACTA-TACATTATATACTGTACATAAAATATGAAATTACATCAAATA
         2929970   2929980      2929990   2930000   2930010    2930020   2930030   2930040   2930050       

      7300      7310      7320       7330      7340      7350      7360        7370      7380      7390    
AF0638 T-TATTAGTAATAGGTAATGTAATATGT-AAAGTATTTAATGATTGTAAATCTAATGATTCTGAACAT--GCTGCTATTGTTGATACAATAATAAAATTA
       : ::::: :: ::::: :::::: :: : ::::::  : :  : : :: :: ::   :: ::: ::::    : : :  ::  :  : : :::: :  ::
NC_060 TATATTA-TATTAGGT-ATGTAAAATATGAAAGTACATCA--AATATAGAT-TA--TATACTGTACATAAAATACCAAAGT--ACCCCA-AATATA--TA
   2930060    2930070    2930080   2930090     2930100      2930110   2930120   2930130      2930140       

         7400      7410        7420      7430         7440          7450              7460      7470       
AF0638 TTTTTATTTCTAGCTTCA--TTTAATGAACTTACACTAT---TTTTATATTG----TTTAACATCATATAA--------ATAAACGGAATCATTAATAAT
       ::::    : ::  :  :   : :: :  :: : :::::   :: :::: ::    :  :: :::: :  :        ::: :    ::  :  : :: 
NC_060 TTTTATACTGTACATGAAATATCAAAGTTCTCAAACTATATATTATATACTGCACATAAAATATCAAAGTACCCAAGGTATATATTCCATACTGTACAAA
     2930150   2930160   2930170   2930180   2930190   2930200   2930210   2930220   2930230   2930240     

      7480      7490      7500      7510      7520               7530      7540      7550      7560        
AF0638 TGATTTTAATTTATTATATAGATATATCATATGGTCTCTATAA------TCAGT---TAAAATTAATGCTTTTGTGTCATCATGAAAACATTTATGTATT
         :: : ::  ::    :   :::::: ::::: : :  ::::        :::   : ::::  ::  :::  : :  :::: :::: ::  :   : :
NC_060 AAATATCAAAGTACCCAAAGCATATATTATATGCTGTACATAAAATATGAAAGTACATCAAATATATATTTTATTCTGTTCAT-AAAATATCAA---AGT
     2930250   2930260   2930270   2930280   2930290   2930300   2930310   2930320    2930330      2930340 

     7570      7580       7590      7600      7610      7620      7630      7640      7650        7660     
AF0638 ATATCAACTATACAAT-TATTTCTCATATCATCTTTTGAAATACACATTTTATAATTATAATTTTTCATATACACTTCTTTAAATTT--ATCTTGTTTAA
       : : ::: :::: : : :::     : :: :  : :  :  ::: ::      :: ::::  ::   ::::::  : : : :::: :  :  :   : ::
NC_060 ACACCAAATATATATTATATACTGTACATAAAATATCAAGGTACCCA------AACTATACATT---ATATACTGTACATAAAATATGAAATTACATCAA
         2930350   2930360   2930370   2930380         2930390      2930400   2930410   2930420   2930430  

        7670      7680      7690      7700      7710      7720      7730      7740      7750      7760     
AF0638 TTCTATTTAATAATATATTAATAGAATTATTACTAAAAGAATTATTTATATCTTTTGATTCAACTGAAACTAATATATTTTTAGTTTGGTTTTGTTCACC
        : ::: : ::: ::  :  ::: :: ::: :  ::    :: :  ::::  :: : ::   :::: :  ::: ::: :   :::       : :  : :
NC_060 ATATATATTATATTAGGTACATA-AAATATGA--AAGTACATCAAATATAGATTAT-AT---ACTGTACATAAAATA-TCAAAGTACCCAAATATATATC
        2930440   2930450    2930460     2930470   2930480       2930490   2930500    2930510   2930520    

         7770      7780          7790      7800      7810      7820       7830      7840      7850         
AF0638 AT-TAGCTTTTATCATATGT----GTTACAAATAAATTCATATTATCGGCTGGTGTTGCTGT-TAATAATAGACACATCTTAAAATAATTTTTATACAAG
       :: ::   :  :: : :: :    ::: :: : :: :  :::::::   :::    :    : : : : ::  :: :   :: : ::  :  : ::::  
NC_060 ATATACTGTACATGAAATATCAAAGTT-CACA-AACTATATATTATATACTGTACATAAAATATCAAAGTACCCAAACTATACATTATATACTGTACATA
      2930530   2930540   2930550     2930560   2930570   2930580   2930590   2930600   2930610   2930620  

    7860      7870           7880      7890         7900       7910      7920      7930      7940      7950
AF0638 AACTTAGTCATTA----AAATAT-CATTATTTAAATTAT---ATTTATG-TATTTCATCAATTATAATAATTGAAAAATTTTCATAAATATAGTTATATA
       :: :  :  ::::    ::::::  ::: : : :  :::   :  ::::  : : :::::: ::::   :::  : : : : :::::: :::   :  ::
NC_060 AAATATGAAATTACATCAAATATATATTTTATTAGGTATGTAAAATATGAAAGTACATCAAATATA--GATTATATACTGTACATAAA-ATACCAAAGTA
        2930630   2930640   2930650   2930660   2930670   2930680     2930690   2930700    2930710         

             7960      7970      7980      7990      8000      8010      8020      8030       8040         
AF0638 TTTCATCATTTTGTAAATGTTTATCTGGACATATAAATATATCACAGTCTAATCCATTTTTAATATCCTTTAATGCTTTTTTAATA-CCATCTATAGATG
          ::      : :: :: ::   ::: ::::    : :::::: ::  :  :: :  : : ::::  : :: :::   :  :::: : :  ::   : :
NC_060 CCCCA----AATATATATTTTATACTGTACAT---GAAATATCAAAG--TTCTCAAACTAT-ATATTATATACTGCACATAAAATATCAAAGTACCCAAG
 2930720       2930730   2930740      2930750     2930760   2930770    2930780   2930790   2930800         

    8050      8060      8070      8080      8090      8100        8110      8120      8130      8140       
AF0638 AATATATTTTTAAATCTTTATTAAATATGTTAATTTTATCAACCCATTGACTAACA--ATAAATTTCATTGGTGCAATTATAACACATTTAAATTTTAAT
         ::::: ::  :  :: ::  ::: :: : ::  :   :::  :::  : ::: :   :  :  : :    :: :: :: :  : :: :: ::: :: :
NC_060 -GTATATATTCCATACTGTACAAAAAATATCAAAGTACCCAAAGCATATA-TAATATGCTGTACATAAAATATGAAAGTACATGAAATATATATTATATT
  2930810   2930820   2930830   2930840   2930850    2930860   2930870   2930880   2930890   2930900       

      8150        8160          8170       8180      8190      8200      8210      8220      8230      8240
AF0638 TTATTAAT--AATAGCAATTGA----CAATAT-TGTTTTACCAAATCCACAAGGACATACTAAAGATATGTATAATGGTTTATTTGATTCATTAATATTA
        : :  ::  :::: :::   :    :::::: : :: ::     : :: :   : ::: : ::: ::   : ::   :  :::  :: :  ::     :
NC_060 CTCTACATAAAATATCAAAGTACACCCAATATATATTCTATACTGTACATA---AAATA-TCAAGGTACCCA-AACTATACATTATATACTGTA----CA
   2930910   2930920   2930930   2930940   2930950      2930960    2930970    2930980   2930990            

             8250      8260      8270      8280       8290      8300      8310      8320      8330         
AF0638 TAAATTTCTAATATTTTATTAAATATATGTTTTTGTTTATGCCT-TAATTCTAAATTTGAAATTTCTAATGATTCATTAGATATTGATTTTAAATTA--A
       ::::  : : : :::  :: :::::::: :: :  :   : : : ::::   ::: :    :  :: ::: ::  :::: ::: ::    :::: ::  :
NC_060 TAAA-ATATGAAATTACATCAAATATATATTATATTAGGTACATATAATAAGAAAGT----ACATCAAAT-ATAGATTATATACTGTACATAAAATATCA
  2931000    2931010   2931020   2931030   2931040   2931050       2931060    2931070   2931080   2931090  

      8340      8350       8360      8370      8380      8390      8400      8410      8420      8430      
AF0638 AAGATATTTTATCATA-ATTTTTTAACATACGTGGAGGTATTCTAATAAGTGTATTATTAACTGTATTCGGATCATTATATATTATTGGATTCA---TAT
       ::: ::    :  ::: ::  : ::   ::: : ::  :::   : :      : :::  : : ::: : :  ::: : :::: :  : :  ::   :::
NC_060 AAG-TACCCAAATATATATCATATACTGTACAT-GAAATATCAAAGTTCACAAACTATATATTATATACTGTACATAAAATATCAAAGTACCCAAACTAT
         2931100   2931110   2931120    2931130   2931140   2931150   2931160   2931170   2931180   2931190

           8440           8450      8460      8470       8480      8490      8500      8510      8520      
AF0638 A-AATATCATA----ACA-AAGAACAGAATTATTGTTTATTCTACTTCTTA-ATGCTGCATGTAATGCAGGCGATAACTTAGAATATAGCATTTAAAAT-
       : ::::: :::    ::: :: : : :::  :::   :    ::  : ::: ::   : ::::::   : :  :  :: :  :::::::  : :: : : 
NC_060 ACAATAT-ATACTGTACATAAAATCTGAA--ATTACATCAAATATATATTATATTAGGTATGTAAAATATGAAAGTACATCAAATATAGATTATATACTG
           2931200   2931210     2931220   2931230   2931240   2931250   2931260   2931270   2931280       

        8530      8540       8550      8560      8570                 8580      8590      8600       8610  
AF0638 AATATTGAATATTTAA-TAAAGGAAATAAATGGAGTCTAAAGTATTT-----------TTTCACGAAATATTTACTATAAAGTTAATA-ACACCATTAGC
        : ::  ::::   :: ::    ::::: ::    : ::  :::  :            ::: : :: ::: :: :::: :::  : : : :  :: :  
NC_060 TACATAAAATACCGAAGTACGCCAAATATATATTCTATACTGTACATGAAATATCAAAGTTCTCAAACTATATATTATATAGTGCACATAAAATATCAAA
   2931290   2931300   2931310   2931320   2931330   2931340   2931350   2931360   2931370   2931380       

           8620      8630      8640      8650      8660      8670      8680      8690      8700      8710  
AF0638 CGAAAAAATAGGTACATGTATTAATGCTATTTACAATGATAACATAAAACTTCCTGTATTTTCAAAATATATAATTGATAGAACATATTCTTTAAGTATA
       : :   :  ::::: :: : :  :: :  : :::::  : :: :: ::: : ::   :   : : : :::::  :  : : :: :::   :  ::::: :
NC_060 CTACCCA--AGGTATATAT-TCCATAC--TGTACAA--AAAATATCAAAGTACCCAAAGCAT-ATATTATATGCTGTACATAAAATA---TGAAAGTACA
   2931390     2931400    2931410       2931420   2931430   2931440    2931450   2931460      2931470      

           8720      8730      8740      8750      8760      8770      8780      8790      8800      8810  
AF0638 CCATTTGAAAATATGGTTAATAATTTAAAAAATATAAGTAGGATGATTCCTTATTTATTTTCAAATTATTTTAGAAATACTAATAATTTAGGAATAAAAT
        ::    :: ::::  :: ::  : :: : :: :::  :   :  :  ::  :: ::: ::: :  :: : :: : : : ::  ::  ::   : ::   
NC_060 TCA----AATATATATTTTATTCTGTACATAAAATA--TCAAAGTACACCAAATATATATTCTA--TACTGTACATAAAATATCAAGGTACCCA-AACTA
        2931480   2931490   2931500     2931510   2931520   2931530     2931540   2931550   2931560        

           8820      8830      8840      8850       8860        8870      8880      8890       8900        
AF0638 TACATTTAATTTCTGATGGTACTAAATATTATTTAACATGTAA-AGATTTAGAATTA--TTTATATTTGATGATACAACTGGTAAAATA-ACAAT-TATT
       :::: :::  : :::    ::  : :::: :  : ::::  :: : :: :   ::::  :  :::    :::: :  ::  : :: ::: :  :: :: :
NC_060 TACA-TTATATACTGTACATA--ATATATGAAATTACATCAAATATATATTATATTAGGTACATAAAATATGAAAGTACATGAAATATAGATTATATACT
   2931570    2931580     2931590   2931600   2931610   2931620   2931630   2931640   2931650   2931660    

           8910      8920      8930      8940      8950      8960      8970            8980          8990  
AF0638 G-----AAAAACCTAAGTATGCTGATAAACATATGATAGGATGTATTTCTGCTAATTCAAATTTAACAGA------AGAAGAAA----AGAAAAAATATA
       :     ::::  : :: ::  :  : : : :::: :::   ::::    ::  :  ::::: :  ::: :      :  : : :    : : ::::::: 
NC_060 GTACATAAAATACCAAATAACCCCAAATATATATTATATACTGTA--CATGAAATATCAAAGTCCACAAACTATATATTATATACTGTACATAAAATATC
      2931670   2931680   2931690   2931700     2931710   2931720   2931730   2931740   2931750   2931760  

               9000      9010      9020       9030       9040      9050      9060      9070      9080      
AF0638 AAAGT----GAAGGATATATTTTATTATTTAC-ATCTACATCAAA-TATTGAAACTAATTATAATTTACATGATGAAATTTTAAAAACATTCCCAGATTA
       :::::     ::: ::::::: :::  : ::: :   : :::::: ::   :::  :  ::: :: ::: :: : : :   ::  ::  : :    : ::
NC_060 AAAGTACCCAAAGTATATATTCTATACTGTACAAAAAATATCAAAGTACCCAAAACATGTATTATATAC-TGTTCATAACATATGAAAGTACATCAAATA
        2931770   2931780   2931790   2931800   2931810   2931820   2931830    2931840   2931850   2931860 

       9090      9100      9110      9120      9130      9140      9150      9160      9170      9180      
AF0638 TCCTATGAAATCTATTACTAATGAAATTGAAAATTCTAGACAAAAATATGAACCATCATTTATTGAATACGATACACCATTTAATTTATGGATAAT----
       :  :::  :::    :::  :: ::::   ::: :  :  :::: ::::   : ::  : ::   :: :    : :  :   ::  :::  :: ::    
NC_060 T-ATATTTAATTCTGTAC--ATAAAATATCAAAGTACA-CCAAATATATATTCTATAGTGTACATAAAATATCAAAGTACCCAAACTATACATTATATAC
          2931870     2931880   2931890    2931900   2931910   2931920   2931930   2931940   2931950       

           9190      9200        9210      9220      9230       9240         9250      9260          9270  
AF0638 TGTAAATAAAGAAGGAACATT--TTTAAATATAAGATTAAATCATTACTTTGAT-ATAGATAAAAATA---TAATAAGAAATTATTTATT----AGATAT
       :::: :::::  : ::: :::   : :::::: : ::::   :::::  :  :: : : :: ::: ::    ::  : : ::::: :: :    : : : 
NC_060 TGTACATAAAATATGAA-ATTACATCAAATAT-ATATTA---CATTAGGTACATAAAATATGAAAGTACGTCAAATATAGATTATATACTGTACATAAAA
   2931960   2931970    2931980    2931990      2932000   2932010   2932020   2932030   2932040   2932050  

           9280        9290      9300      9310      9320        9330      9340      9350      9360        
AF0638 TTTTAAAATA--ATTAATGATATATTCTTCACTTCTACTGATAATATTTA--TCAAGAAATTAATGATTATATAAAAGATTTAGAATATAATGGTATATA
       : : ::: ::  :  ::: ::::::: :  :: : :::    :::::  :  :  : ::: ::   ::::::::    :  :: ::::: :  :::   :
NC_060 TATCAAATTACCACAAAT-ATATATTATATAC-TGTACATGAAATATCAAAGTTCACAAACTATATATTATATACTGTACATAAAATATCAAAGTACCCA
        2932060   2932070    2932080    2932090   2932100   2932110   2932120   2932130   2932140   2932150

     9370      9380      9390      9400      9410      9420        9430      9440      9450      9460      
AF0638 TGATCATAAATTAAATTATGATATAATAACAGTTAAAAATAAAATTAGTACAA--AAATATTTGATGCATTATGTTATGTTAATGATATTCCGTGTAATA
        : : ::: :::  ::  :: :: ::        ::: :::::: ::    ::  :  ::::  :: :  ::  : :  :  :::: : : : :  ::: 
NC_060 AGGT-ATATATTCTATACTG-TAGAA-------AAAATATAAAAGTACCCAAAGCATGTATTATATACTGTACATAAAAT--ATGAAAGTACATCAAAT-
           2932160    2932170          2932180   2932190   2932200   2932210   2932220     2932230         

       9470      9480      9490      9500      9510       9520      9530       9540      9550      9560    
AF0638 ATGGATTTTATTTAAAACCTAGAGATACTGAAGTAATTCAATCAGAAAAACT-TACAGAATTTTTTAGA-AAAGAAATCCAACATATATCTGAAGAAATA
       ::  ::::::::    :: :: : :::   :::::   :::  : : :  :: ::  : :  :   : :  :: : : ::::  ::::    :  : :: 
NC_060 ATATATTTTATTCTGTACATA-AAATATCAAAGTACACCAAATATATATTCTATAGTGTACATAAAATATCAAAATACCCAAACTATA---CATTATAT-
  2932240   2932250    2932260   2932270   2932280   2932290   2932300   2932310   2932320      2932330    

         9570       9580      9590      9600      9610       9620      9630      9640       9650      9660 
AF0638 ACTAATCATTTTA-ATTCAATTTATTCACATAATTAATATACATTGTGC-TAATATTAATAATTTTTTATAATTTATATCATTGATA-TTTATAAAATAT
       :::   :::   : ::  ::::   ::: :::  :: ::::    :: : ::: ::    :: :   :  ::: :: :: ::  ::: : :: : :: ::
NC_060 ACTGTACATAAAATATGAAATTACATCAAATATATATTATAATAGGTACATAAAATATGAAAGTACATCAAATATAAATTAT--ATACTGTACATAAAAT
       2932340   2932350   2932360   2932370   2932380   2932390   2932400   2932410     2932420   2932430 

            9670      9680      9690       9700      9710      9720         9730      9740          9750   
AF0638 ACATCAGATACTTCTCTATTTGGTTTAAAATATA-ATAATATATCATATGATGTTAATGGTATATT---TGCTATGAAAGTTATATC-ATGAA---ATGT
       ::   :::  :     ::: :  : :: : : :: ::   :::::: :       ::   ::::::   : :: :  :    ::::: : : :   : : 
NC_060 ACCAAAGAGCCCCAAATATATATTATATACTGTACATGCAATATCAAAGTTCACGAACTATATATTATATACTGTACATAAAATATCAAAGTACCCAAGG
         2932440   2932450   2932460   2932470   2932480   2932490   2932500   2932510   2932520   2932530 

          9760          9770      9780      9790      9800       9810      9820      9830      9840        
AF0638 TTTATATACTAT----TTTATCATATATTGTTGTATCAGCATAATATGTTTTTGAAAC-ATCTATATTATTTAAATTTATATTTAATTCTTCTTTTGTTT
       : ::::: ::::    :  :  : ::::  : ::: :  :: :  :::: ::  : ::  :  :::  :: : :: ::: ::  :::   : ::::  ::
NC_060 TATATATTCTATACTGTACAAAAAATATCATAGTACC--CAAAGCATGTATTATATACTGTTCATAACATATGAAATTACATCAAATATATATTTT-ATT
         2932540   2932550   2932560     2932570   2932580   2932590   2932600   2932610   2932620         

     9850      9860         9870      9880      9890      9900      9910      9920      9930      9940     
AF0638 CACGTTTTATTGTATCTA--TA-ATAGATTCTTTATTAATTGGTTTTCCACCAGGTAAAACTAATGTTTTATTAATTTTTTTTGTTCTATTATTTATATC
       :      ::  ::::: :  :: :   : : : :::::  : :: :      :  ::::: ::      ::   :     :   :: :::  : :: :: 
NC_060 CTGTACATAAAGTATCAAAGTACAGCAAATATATATTATATAGTGT------ACATAAAA-TATCAAAGTACCCAAACAATACATTATATACTGTACAT-
  2932630   2932640   2932650   2932660   2932670         2932680    2932690   2932700   2932710   2932720 

        9950      9960      9970      9980      9990     10000     10010      10020     10030     10040    
AF0638 TTTATAATCAATTATATTAAAATATTTATTTATATTATCATCAATATATAATTTAGTAAAATAATGATA-TTTAGTTAATTTATTATTATCGTTACAGTT
          :::   ::::: : : :::::: :: ::: ::::   :::  : :::    :::: :  ::  :::  :::  :: : ::     :     : ::  
NC_060 AAAATATGAAATTACA-TCAAATATATA-TTACATTAGGTTCATAAAATATGAAAGTACATCAAATATAGATTATATACTGTACATAAAATACCAAAGAA
          2932730    2932740    2932750   2932760   2932770   2932780   2932790   2932800   2932810        

        10050     10060     10070     10080     10090     10100     10110     10120     10130      10140   
AF0638 TAATAACATTATTTTATCAATATCTTTTATTTTGTTATTTTTTTTGAGATATTCTAAAAAATTGCCAAAATGTGTAGAAATAAATTTAATTA-TATTTTT
           ::   ::: ::::  ::: :: :   :    :::     :: : : : : :: :  ::    : : :::  : ::: : ::  :: ::       :
NC_060 CCCCAAATATATATTAT--ATA-CTGTACATGAAATATCAAAGTTCACACACTATATATTAT----ATACTGTACATAAA-ATATCAAAGTACCCAAGGT
  2932820   2932830      2932840   2932850   2932860   2932870       2932880   2932890    2932900   2932910

         10150     10160     10170       10180       10190        10200     10210     10220     10230      
AF0638 ATATCTACTATCTTTAGGAATACCTTTTAAAATA--TAAA--ATTTTTCATCTA-TATT--TAAATTTTGAAATAAGCAACAAAAATATCTAAGTGTTGT
       :::: : ::::  :    :: :  : : ::: ::   :::  :: : : :: :: : ::  :::: : :::::  : :: :  :::::: :: ::    :
NC_060 ATATATTCTATACTGTACAAAAAATATCAAAGTACCCAAAGCATGTATTATATACTGTTCATAAAATATGAAAGTA-CATC--AAATATATATGT----T
          2932920   2932930   2932940   2932950   2932960   2932970   2932980    2932990     2933000       

      10240     10250     10260     10270     10280      10290     10300     10310     10320     10330     
AF0638 ATTTGATACTTCTTTTTTTTTAATAGTTAATCTATGTAATATAT-CAAAATAATAACTATCTTTTCTTTTACCAAATACAATTTTATCATCAGCCGTTAT
       :::   ::: :    : :   : ::    :  ::: :: : :::     : : ::: ::::       :  :::::    :  ::::   : :    :: 
NC_060 ATTCTGTACATAAAATATCAAAGTACACCAAATATATATTCTATAGTGTACATTAAATATC---AAAGTACCCAAACTATACATTATATACTGTACATA-
       2933010   2933020   2933030   2933040   2933050   2933060      2933070   2933080   2933090          

       10340     10350        10360     10370     10380      10390       10400     10410     10420         
AF0638 AAATACTATATTAAATGTTGTAT---TTTTACTAGGTTCAGGTATATTCTCAAA-CCCAT-AAAAAT-TTTTAATTTCAATAATTCTTTTTTCAGAATAA
       :::::  : :::: ::    :::   :: :: ::::: ::  :: : : : :::   ::: ::: :: : :::  : :  ::  :    :  :: : :: 
NC_060 AAATATGAAATTACATCAAATATATATTATATTAGGTACA--TAAAATATGAAAGTACATCAAATATATATTATATACTGTACATAAAATACCAAAGTA-
 2933100   2933110   2933120   2933130     2933140   2933150   2933160   2933170   2933180   2933190       

   10430     10440     10450       10460     10470     10480           10490     10500     10510     10520 
AF0638 GTTTCTATTTCATAAATTTGGCTAGACAT--AATAACATATTTATAATAATATAT-TTATTT-----ATATCAAATTTACATTAAAATAATTTTTAATTC
           : : : ::::   :   ::  ::::  :::: :: : ::   : : ::::: :::: :     : :: :::: :  :   :   ::  : ::  : 
NC_060 -CCCCAAATACATATTATATACTCTACATGAAATATCAAAGTTCACAAACTATATATTATGTACTGGACATAAAATATGAAAGTACCGAAGGTATATATT
     2933200   2933210   2933220   2933230   2933240   2933250   2933260   2933270   2933280   2933290     

            10530     10540       10550     10560      10570     10580     10590     10600     10610       
AF0638 CTATTC-CAACAATTTGAATACCAA--TATCCATAAAAGGTA-TATTTGGTGTAGAAACATAATTATTAATAAATGTTTTAGTTGTATTACATTTATTAT
       :::: :   ::::    :::: :::  :: ::: :  : ::: ::: :  :::  : : :  :: :  : :: ::   :::  : ::::  :::   :: 
NC_060 CTATACTGTACAA--AAAATATCAAAGTACCCAAAGCATGTATTATATACTGTTCATAAAATATGA-AAGTACATCAATTA--TATATTTTATTCTGTAC
     2933300     2933310   2933320   2933330   2933340   2933350    2933360   2933370     2933380   2933390

     10620     10630     10640     10650     10660         10670     10680       10690     10700     10710 
AF0638 CTATAAATTCATCAGTAATAACAGATACCATATTTTTAAATTCAGTTA----ATTTAAATACGTCAACTAAACAT--TTTTCTATACATACAAATATTAA
        :: ::::  :  ::: : : :: :::  ::::: :  : :  :  ::    ::  :: :::   ::::: ::::  : : :: :::::: :::::: ::
NC_060 ATA-AAATAAAAAAGT-ACACCAAATA-TATATTCTATAGTGTACATAAAATATCAAAGTACCCAAACTATACATTATATACTGTACATA-AAATATGAA
           2933400    2933410    2933420   2933430   2933440   2933450   2933460   2933470    2933480      

           10720     10730     10740     10750     10760     10770     10780     10790     10800      10810
AF0638 TTTTATAATAATCATTGATGTATTAAATGATTGTTTATGAATATTTATATTTTTAATTAACTGATAAATTTCTTCTATTTCATCTTCATCCATA-TATTT
        ::       ::::   :: ::::: :: :  ::  :: ::   : : :   :  :: :: : :::::::   :    : :::      ::: : ::   
NC_060 ATT-----ACATCAAATATATATTATATTA-GGTACATAAAATATGAAA--GTACATCAAAT-ATAAATTATATACTGTACATAAAATACCAAAGTACCC
         2933490   2933500   2933510    2933520     2933530   2933540    2933550   2933560   2933570       

            10820     10830      10840     10850      10860       10870     10880     10890     10900      
AF0638 AAAATCATCAATAGATAATGTA-ATATCTTGTTTTATTGCA-AAATTTAATATTTCCT--TCTTCTTATTTAATGATTGTTCACAAAATCCATTAAGTTT
        ::::    : :: ::: :::: ::    : :   ::: :: ::: :  ::::::  :  : : : ::    :: :  :: : :::  :  ::    : :
NC_060 CAAATACATATTACATACTGTACATGAAATATCAAATTTCACAAACTATATATTTTATACTGTACATAAAATATCAAAGTACCCAAGGTATATATTCTAT
   2933580   2933590   2933600   2933610   2933620   2933630   2933640   2933650   2933660   2933670       

       10910     10920     10930     10940     10950     10960     10970     10980     10990     11000     
AF0638 ACT-TATAAGTAATTGCATATTTTTTGATTTGCTAGTTTTATATTGTTGTTTTTTTAATTTTTTATTTTCATCTTTTAGTTGTTTTAATAATTCAGTATT
       : : :: ::  :::  :: : :     :   ::  :: ::::::  :   :   : :: : :  :  : :::    :: :: ::::    :::: :::: 
NC_060 AGTGTACAAAAAATATCAAAGTACCCAA--AGCATGTATTATATACT--GTACATAAAATATGAAAGTACATGAAATATTTATTTT----ATTCTGTATA
   2933680   2933690   2933700     2933710   2933720     2933730   2933740   2933750       2933760         

       11010     11020      11030     11040        11050     11060     11070      11080     11090          
AF0638 TGATGGAGGTCTAATT-GGTGATGTTTTTTTTGTAAATTGT---GATGATTTTGTATTTTGTTCATTAAATA-TATTTATTTCAGTTTTAAT-GGAACTT
       : :   :  :: ::::     :  : : : :  :: : :::    :  :: :   : :      : :: : : ::: :: :  :  :  :::  ::: ::
NC_060 TAA--AATATCAAATTACACCAAATATATATACTATAGTGTACATAAAATATCAAAGTACCCAAACTATACATTATATACTGTACATAAAATATGAAATT
 2933770     2933780   2933790   2933800   2933810   2933820   2933830   2933840   2933850   2933860       

     11100     11110     11120     11130     11140     11150     11160     11170     11180      11190      
AF0638 --TTTGAAGATTTATTAGATTTAGTTATAGAAACACTAGTATTATAATTAACATTATCATTATCATTATCATTATTTTCATTATTA-TATATAGTTTCAT
          :  :: :: ::::: : :::: :: : :::   :   : :: :   :: ::      :::  :   ::: :  : :   :: :    : :  :  ::
NC_060 ACATCAAATATATATTATA-TTAGGTACATAAAATATGAAAGTACATGAAATATAGATTATATACTGTACATAAAATACCAAATAACCCCAAATATATAT
   2933870   2933880    2933890   2933900   2933910   2933920   2933930   2933940   2933950   2933960      

      11200     11210        11220     11230     11240     11250     11260        11270     11280     11290
AF0638 CAAATAATTTATTTAATTCATCA---TTATTATCTTCTATATCATCATCAATAGGTATTAATTTTGAAATA---ATTGTATTTGTATTAGAGTTATCTGG
        : ::: : ::  : :   ::::   ::   :   : ::::: ::   :  ::  ::  ::: :  :: ::   :  :::: : :  :: : :   :   
NC_060 TATATACTGTACATGAAATATCAAAGTTCACAAACTATATATTATATACTGTACATA-AAATATCAAAGTACCCAAGGTATATATTCTATACTGTAC--A
    2933970   2933980   2933990   2934000   2934010   2934020    2934030   2934040   2934050   2934060     

            11300       11310     11320     11330     11340       11350     11360     11370     11380      
AF0638 TTCAGTATATAATT--CTTGAACATTGTTAATATATTGTTCTTTAAAAAATTCAGGATA--ATATCCAGGATAATTACTATCATTTTCTAAATCTACATT
          : :::  :: :  :   : :::   : :::::  ::::   : :::::  :::: :  : ::: :  :::  :  :::  : : :  ::  ::    
NC_060 AAAAATATCAAAGTACCCAAAGCATGTATTATATACGGTTC---ATAAAAT--AGGAAAGTACATCAAATATATATTTTATTCTGTACATAAAATATCAA
       2934070   2934080   2934090   2934100      2934110     2934120   2934130   2934140   2934150        

      11390     11400        11410     11420     11430     11440     11450       11460     11470      11480
AF0638 ATTATTGTTAATAT---TTTCATATTCAACTTTAGATATTATCATTTATAATATTTTTTATTGTTAA--ATAAATGAAAGATAAAAATA-ATCATATAAA
       : ::     :::::   ::  ::: :  :: : : :::: :  :::    : ::: :  ::: :  :   :: :: ::: :: ::: :: :::: ::: :
NC_060 AGTACACCAAATATATATTCTATAGTGTACATAAAATATCA-AATTACCCAAATTATACATTATATACTGTACATAAAATATGAAATTACATCAAATATA
  2934160   2934170   2934180   2934190    2934200   2934210   2934220   2934230   2934240   2934250       

            11490         11500     11510      11520     11530     11540     11550     11560     11570     
AF0638 TTACTTATTAG----ACAATGTTTTAAACTATAT-AGATTTTTATGACACACTTTCTAAAAATAATGAGATTACCATCAATGGAAAACAGTATAAATTAG
       :    ::::::    : ::  : : ::: :: :: :::: :  :: : :  :: :  : :::  :: : : :: :: :::    : :   ::::   :: 
NC_060 TATTATATTAGGTACATAAAATATGAAATTACATCAGATATAAATTATATGCTGTACATAAAATATCAAAGTA-CACCAAATATATATTATATACTGTAC
   2934260   2934270   2934280   2934290   2934300   2934310   2934320   2934330    2934340   2934350      

       11580     11590     11600     11610        11620      11630     11640     11650     11660     11670 
AF0638 ATGAAATACTATCAAAAACTTATATGCATCCATTAGATACAATA---AAAATA-CAAAATACAAATGTTATATTTAAAAATGAAATTTATAATCAATTTA
       ::::::   :::::::  :    :   ::  :::: ::::  ::   :::::: :::: :::  :   :::::   :   :  : : :: ::  ::: : 
NC_060 ATGAAA---TATCAAAGTCCACAAACTATATATTATATACTGTACATAAAATATCAAAGTACCCAAAGTATAT---ATTCTATACTGTACAAAAAATATC
    2934360      2934370   2934380   2934390   2934400   2934410   2934420      2934430   2934440   2934450

           11680     11690       11700       11710     11720     11730     11740     11750     11760       
AF0638 TGATAAATTTATTTATGCAT--TATAATAATC--CAGCTATGAATTTTACTCATAATTTACAAAATATAATTAATAATAAAACTGAAATATTACCAGATG
         :  :    :   ::: ::  :::: :  ::   :  ::::::  :   ::: ::: :: :    ::  :  : :  :::  : :::    :::: :: 
NC_060 AAAGTACCCAAAACATGTATTATATACTGTTCATAACATATGAAAGTACATCA-AATATATATTTAATTCTGTACATAAAATATCAAAGTACACCAAATA
          2934460   2934470   2934480   2934490   2934500    2934510   2934520   2934530   2934540         

     11770      11780     11790     11800     11810     11820      11830     11840       11850      11860  
AF0638 AATTATC-ATTTTTTAATTACAACACTGCCAATTATTTAAGATATAGATTTATGTA-TGATGATAATTCATCTGGATTAAGA--GGTGGTATGCT-TATT
        ::  :: ::  : ::  :: :: :   : :: ::   ::  :::: : :::: :: ::   ::::   :: :: : : : :       ::: :: ::::
NC_060 TATATTCTATAGTGTACATAAAATA--TCAAAGTACCCAAACTATACA-TTATATACTGTACATAA--AATGTGAAATTACATCAAATATATACTATATT
 2934550   2934560   2934570     2934580   2934590    2934600   2934610     2934620   2934630   2934640    

          11870     11880     11890     11900     11910     11920     11930        11940     11950         
AF0638 GACAAAACTGAAGATGGATTTATATCATATAATGATGAAAGTGCTAGTTATATTGTAAAAAAAATGGAAAACTA---TATTTCTATAATTAATGAAGATA
           : :   :: ::: :  ::  ::: :::  ::: :          :::: :::: : :: ::   ::: ::    :  :  ::: :: :: :   ::
NC_060 ATGTACATAAAATATGAAAGTACGTCAAATATAGATTA----------TATACTGTACATAACATACCAAAGTACCCCAAATAAATATTTTAT-ACTGTA
      2934650   2934660   2934670   2934680             2934690   2934700   2934710   2934720    2934730   

   11960     11970     11980     11990     12000     12010     12020     12030     12040     12050         
AF0638 AATATGATTTTTATGTTACATATCACGCATTTATAGATTATTTTTTAGAAAATGATAAATTGTCTTATGGTGATATAATAGACGAAAAATCAAAAAATGA
        ::   :: :  : ::: :: :  :   :: :::    :: : :  : :::::   ::: :  :  : :   ::::  :: ::   :   :::::::: :
NC_060 CATGCAATATCAAAGTT-CACA--AACTATATATCATATACTGTACAAAAAATATCAAAGTACCGAAGGTATATATTCTATACTGTA---CAAAAAAT-A
       2934740   2934750      2934760   2934770   2934780   2934790   2934800   2934810      2934820       

   12060     12070     12080     12090     12100     12110      12120     12130     12140      12150       
AF0638 TAAAATGTATAATAAAGACGAAGATTATAAAAAATATTTAAATGAACATACTGTAAGTA-ATGACGAATCTAAAAAAATTCGTA-AAAAAATAAAATATT
       : ::: :::    ::  : :   :::::: :   ::  ::::     ::: :: ::::: :: :   :: ::    : :  ::: ::::::::  : : :
NC_060 TCAAA-GTACCCAAAGCATG--TATTATATACTGTACATAAA-----ATA-TGAAAGTACATCAAATATATATTTTATTCTGTACAAAAAATATCAAACT
    2934830    2934840     2934850   2934860         2934870   2934880   2934890   2934900   2934910       

     12160     12170       12180     12190         12200      12210     12220     12230     12240     12250
AF0638 ATTTGAAATTTTTTGATACTAT--CTTACATAAAGATAT-AATCT---CATTTTAT-GAATATATACCATTAACTAAAATTTTAGATTATATTGATAAAG
       :    :::: : :  :: ::::    ::::: :: :::: :: ::   ::   :::  : :::::: :  ::  :::::: : : :::: ::    ::: 
NC_060 ACACCAAATATAT--ATTCTATAGTGTACATTAA-ATATCAAACTACCCAAACTATACATTATATA-CTGTACATAAAATATGAAATTACAT---CAAAT
   2934920   2934930     2934940    2934950   2934960   2934970   2934980    2934990   2935000      2935010

            12260     12270     12280     12290     12300        12310     12320     12330      12340      
AF0638 ATACTGATATTAAATTAATTTTAGATATTTTGATAACTAAAGCTGAACCT---TTATTGAATGAAAATAATAGTACAGAAATA-ATCGCATATTTATTTA
       ::    :::::: ::::  :  : : : : ::: :: :: : :  ::  :   ::::  : :: : :::: : :::  :: ::   :  :::  ::::  
NC_060 AT----ATATTATATTAGGTACATAAAATATGA-AAGTACATC-AAATATAGATTATATACTGTACATAA-AATACCAAAGTACCCCAAATACATATTAT
              2935020   2935030    2935040    2935050   2935060   2935070    2935080   2935090   2935100   

      12350       12360     12370        12380     12390       12400     12410     12420          12430    
AF0638 ATAAAAAACA--AAGTTTAAGACTTTATGA---AAATAAAAAATATTATA-ATAATA-ATAATAATGCATTAAGTAAATTTGTTA----GTA-ATAAACT
       :::    :::   : : : : : :: :  :   : :::  : ::: : :: :::: : :: : : : :   : ::: :: :  ::    ::: : ::: :
NC_060 ATACTGTACATGGAATATCAAAGTTCACAAACTATATATTATATACTGTACATAAAATATCAAAGTACCGAAGGTATATATTCTATACTGTACAAAAAAT
       2935110   2935120   2935130   2935140   2935150   2935160   2935170   2935180   2935190   2935200   

        12440      12450     12460     12470     12480     12490     12500     12510     12520     12530   
AF0638 TTTAGA-TATTCAAAGAAGGATTATAAATATAATGGAAATAAATTCAGATAATAACCCAACAGAAATATTAATTACATTTAATAGTAAGTATCAATCACT
        : : : ::  :::::   :  :::  ::::: : :  ::::: :  :: : ::   :: :: : ::::   :::   :  : :  :: :::::   :  
NC_060 ATCAAAGTACCCAAAG--CGTGTAT-TATATACT-GTCATAAAATATGAAAGTA---CATCAAATATATATTTTATTCTGTACATAAAATATCA---AAG
       2935210     2935220    2935230    2935240   2935250      2935260   2935270   2935280   2935290      

         12540       12550      12560     12570     12580     12590      12600     12610     12620         
AF0638 TATAATAAATA-ACATT-TATAATGCA-TTTATATTTTTTACTAATTATATTAATAATTATTTAAT-TGTATACGAATTTAATTTAGATAGTCCAAACGT
       :: :  ::::: : ::: :::: :: :  : : :: :   : ::   : : ::   ::::: :: : :  :::  :  : :: ::: ::     : :  :
NC_060 TACACCAAATATATATTCTATAGTGTACATAAAATATGAAAGTACCCAAACTATACATTATATACTGTACATAAAATATGAAATTACATCAAATATATAT
       2935300   2935310   2935320   2935330   2935340   2935350   2935360   2935370   2935380   2935390   

   12630     12640      12650     12660     12670     12680       12690     12700     12710     12720      
AF0638 TAAAAAATTTA-TTAAAAAATTTAATGACCTTTGTGATGGAATATTTGATGT--ATTAACACTGGATGAACCATTAGTTGACGATCATAGAATAGACCAA
       :: :  :  ::  ::::: ::  ::  :: :     ::  : ::: :  :::  :: ::      : : :::   : :  :  :: ::: : :  ::   
NC_060 TATATTAGGTACATAAAATATGAAAGTACATCAAATATAAATTATATACTGTACATAAAATACCAAAGTACCCCAAATATA-TATTATATACTGTACATG
       2935400   2935410   2935420   2935430   2935440   2935450   2935460   2935470    2935480   2935490  

      12730     12740     12750     12760      12770     12780     12790      12800     12810     12820    
AF0638 TTTTTTAGTCGTTCATTTGGAAAAAGGGATTTTATAT-CAGAACGTTCTAATGAACAACTAAATCAAATGAT-TATAAATTTATATAAAGTATTTAATGA
          : :    :::::      :::    :: :::::: : : :: :   ::  : :::   :  :::   :: :::    :: : :: :  :  : :: :
NC_060 AAATATCAAAGTTCA-----CAAACTATATATTATATACTGTACAT--AAAATATCAAAGTACCCAAGGTATATATTCTATTCTCTACAAAAAAT-ATCA
        2935500        2935510   2935520   2935530     2935540   2935550   2935560   2935570   2935580     

          12830     12840     12850     12860     12870     12880      12890     12900     12910     12920 
AF0638 AATTA--ATAATAAACTAAAAAATATTGTTGAAGAAACTAAAAAATTTGTTAATGCTAT-TAAAATAGAAGATATTAATTATTATAATTATAACAAGGAT
       :: ::    ::  :  ::  : :::  ::  : ::::    ::: :   : ::   ::: :  :::     : :: :: ::: : :: :: : :::  ::
NC_060 AAGTACCCAAAGCATGTATTATATACGGTACATGAAATATGAAAGTACATCAAATATATATTTAATTCTGTACATAAAATATCA-AAGTACACCAAATAT
      2935590   2935600   2935610   2935620   2935630   2935640   2935650   2935660    2935670   2935680   

           12930     12940        12950     12960      12970        12980     12990     13000     13010    
AF0638 AATAATAAAAATGAAAAAAAAAT---AAAATATGCGATTAATGTATTAT-TACTTTCTAT---ATATGTAAATATTATAAAAGGACAACTTGATTATG--
       :      : : :: : : :::::   ::: ::  : :   ::  ::::: :::: :  ::   ::::: ::::   :: :::     : :  ::::::  
NC_060 ATATTCTATAGTGTACATAAAATATCAAAGTAGCCAAACTATACATTATATACTGTACATAAAATATG-AAATTACATCAAATATATATTATATTATGTA
       2935690   2935700   2935710   2935720   2935730   2935740   2935750    2935760   2935770   2935780  

           13020     13030     13040     13050     13060     13070     13080     13090     13100     13110 
AF0638 -ATAAATTAATAAAATATCTTAATTATGATCCAGAAACTCTTCAAAAAGATTTATTTAGTAATAATCAAAATAATGAATTTAATATTATATTAAAAAATA
        ::::: ::  ::: ::  : :: :::     : : ::: : :: :::     ::     : ::  : :::: ::  :::: ::: : ::  :   ::::
NC_060 CATAAAATATGAAAGTACATCAAATATAGATTATATACTGTACATAAA-----ATACCAAAGTACACCAAAT-ATATATTTTATACTGTA-CATGCAATA
        2935790   2935800   2935810   2935820   2935830        2935840    2935850   2935860    2935870     

           13120     13130     13140     13150     13160     13170     13180     13190     13200     13210 
AF0638 ATATATTTAAAAATTTAAATTTTATAGAATCTCCTGATTTAAATAAAGAATTTGAGAATGATCACTATATATTTGATAGTAAACTTAACGATAATAAAG-
         : : :: : ::  :: :: :::::     : :::   :: :::::  ::   :: :       ::::::::  ::: :  ::  ::  :::  :::: 
NC_060 TCAAAGTTCACAAACTATATATTATA-----TACTG---TACATAAAATATCAAAGTACCCAAGGTATATATTCTATACTGTAC-AAAAAATATCAAAGT
     2935880   2935890   2935900           2935910   2935920   2935930   2935940   2935950    2935960      

            13220     13230     13240     13250      13260      13270     13280     13290     13300        
AF0638 ACAAAAATAATAAATATGATGAAATAATTAACAGTATTAATGAAAATTC-TAAAAAAT-TATTTTATGATTGTTTATCTACTGATTATTCTTCATTATTT
       ::  :::  ::   ::: :: : :   :::: :  ::  :::::: : : ::::: :: ::: ::::   :::  ::  : : :: :   : ::  : ::
NC_060 ACCCAAAGCAT--GTATTAT-ATACTGTTAATAAAAT--ATGAAAGTACATAAAATATATATATTAT-TCTGTACATAAAAT-ATCAAAGTACACCAATT
    2935970     2935980    2935990   2936000     2936010   2936020    2936030   2936040    2936050         

    13310          13320         13330        13340     13350     13360     13370       13380      13390   
AF0638 AAA-----ATTACTCCACAT----TTAGAAATTA---AAGATGAAGTATATAAAACATTAATAAATAATGCAACTTCA--GAATTTGT-TAAAAGTGGAA
       : :       :: :  ::::    :   ::::::   ::  :  :   :::: :   :  :::::  ::: :: : ::   ::: : : : : : : :  
NC_060 ATATGTTCTATAGTGTACATAAAATATCAAATTACCCAAACTATACATTATATACTGTACATAAAATATGAAATTACATCAAATATATATTATATTAGGT
 2936060   2936070   2936080   2936090   2936100   2936110   2936120   2936130   2936140   2936150         

         13400     13410     13420     13430       13440     13450       13460     13470     13480         
AF0638 AAATAAATATATTAAACGCATTTGAACTCAAGGATAATATA-TATA-ATAAAATTCCATTAGTA--TTAAATCCTGTTATAAATATTAAAAAAGAAGTAA
       : ::::: :::: ::: : :  : :: : :   :: ::::: : :: :::::::  ::  ::::  : ::::  : :  :: ::: :  : : ::: :: 
NC_060 ACATAAA-ATATGAAA-GTACATCAAAT-ATAAATTATATACTGTACATAAAATATCA-AAGTACCTCAAAT-ATATATTATATACTGTACATGAAATAT
 2936160    2936170    2936180    2936190   2936200   2936210    2936220    2936230   2936240   2936250    

   13490        13500     13510     13520     13530        13540     13550     13560     13570     13580   
AF0638 ATAATTT---ACATGAGAAAATATTTAAAGGAGATTATGAAGATAAATATA---AAAATATATCTATAAACAATTACAAATCATTTATATCAATGTTACC
         :: ::   : :  : : : ::: :: :: : :: :  :: :: ::  ::   ::  ::::: :   :     ::::::      :::: :: ::  ::
NC_060 CAAAGTTCACAAACTATATATTATATACAGTACATAA--AATATCAAAGTACCCAAGGTATATATTCTATACTGTACAAA----AAATATAAAAGTACCC
      2936260   2936270   2936280   2936290     2936300   2936310   2936320   2936330       2936340        

         13590      13600      13610     13620     13630     13640     13650     13660     13670     13680 
AF0638 TACATAT-TATTATACATTAT-TATATAATAATCCAACTATATTGAAAGTTACACATAATCAACAAACTAAAATAGTTAATGATAATAAAATATTTCATA
        : : :: :: :::: : : :  ::: ::: ::  :: :: : : :::  :: :  : ::     :  ::::::: : :: :   :  :::::: :  : 
NC_060 AAAACATGTAGTATATACTGTACATAAAAT-ATGAAAGTACA-TCAAATATATATTTTATTCTGTACATAAAATA-TCAAAGTACACCAAATATATATTC
  2936350   2936360   2936370    2936380    2936390   2936400   2936410   2936420    2936430   2936440     

           13690     13700     13710     13720       13730     13740     13750     13760     13770         
AF0638 TTAATTCGTCTCCAAATATCAATTTTTTTAATCCATTTCA--AAATTCTAATGATGCTGATTTGATAATGATAGAAAATGAAAATAAAAATAATTTAGAT
       :  : :   :   :::::::::  :    :: : : : ::  : :: ::    :: :  :: ::: ::: : :  ::::  : :: : : ::  :     
NC_060 TATAGTGTACATAAAATATCAAAGTACCCAAACTA-TACATTATATACTGTACAT-CAAATATGA-AATTACATCAAATATATATTACATTAGGTACATA
     2936450   2936460   2936470   2936480    2936490    2936500    2936510   2936520   2936530   2936540  

   13780     13790     13800     13810     13820      13830     13840     13850     13860     13870        
AF0638 AAATTAGATAGTATAATATATAGTAATTTTTGGTTTGGTATTCCATAT-AATGACTTTGATAAATTGACAATATTGCAAAAATCATTTATTTTAAGATCA
       ::::  :: :::: :  : :::   ::: :    :    ::   :::: :: :      : : ::  :  :::: :   : :: :  :: :  ::: :::
NC_060 AAATGTGAAAGTACATCAAATATAGATTATATACTGTACATAAAATATCAAAGTACCCCAAATATATATTATATAGTGTACATGAAATA-TCAAAGTTCA
        2936550   2936560   2936570   2936580   2936590   2936600   2936610   2936620   2936630    2936640 

    13880      13890      13900     13910     13920     13930      13940     13950     13960      13970    
AF0638 TGCTTTACTAT-TGTTAAAT-CTGAACTTAACAATACAATAATTCATACAACATATGAT-AATGCTTTAGATAAGGGAATGAATATTGATTTTA-TTTGT
             ::::: : ::: :: ::: :: ::: ::::  : : : :  :    ::::  :  :: :: :: : ::    :::::  :       :   :::
NC_060 ---CAAACTATATATTATATACTGTACATAA-AATATCAAAGTACCCAAGGTATATATTCTATACTGTACA-AAAAATATGAAAGTACCCAAAAGCATGT
            2936650   2936660    2936670   2936680   2936690   2936700    2936710   2936720   2936730      

        13980     13990       14000      14010         14020     14030      14040     14050     14060      
AF0638 ATTATTCCATATCCAT--ATTCTGCAACTGAAAC-AATGCATAGTATA----GTAATGAAAGTAGTTAA-TAGTTTAAATATTACTGATTCAATGTTTTT
       :::::    : : :::  : : :: :: :  : : :::  ::: : ::    :::   ::: ::   :: ::    ::::::   :  :  : :::   :
NC_060 ATTATATACTGTACATAAAATATGAAAGTATATCAAATAAATATTTTATTCTGTACATAAAATATCAAAGTACACCAAATATATATTCTATAGTGTACAT
    2936740   2936750   2936760   2936770   2936780   2936790   2936800   2936810   2936820   2936830      

      14070     14080       14090     14100      14110      14120     14130      14140     14150     14160 
AF0638 TCAATATAATAGAA--ATGATTATATATCAAATATTGGA-TTAGATCAAGAAGGTA-ATAAAATTTTTATTA-ATAAAGTTTTAGAATTATCATCATTAA
          :::: : :: :     : ::::::: : ::: :: :  :: :  : :::  :: :: :::: : ::::: :: : ::     :: ::: :  : :: 
NC_060 AAGATATCAAAGTACCCAAACTATATATTATATACTGTACATAAAGTATGAAATTACATCAAATATATATTATATTAGGTACATAAAATATGA-AAGTAC
    2936840   2936850   2936860   2936870   2936880   2936890   2936900   2936910   2936920    2936930     

           14170     14180     14190     14200     14210     14220     14230     14240     14250     14260 
AF0638 AAGATTTAGTAATAACATATATTTTATTAAGAGAATCTAATTCTGGAAATGCTGATTTAAAATTATCACCAGATCAAGAAGCTACTTTTATAGTAAATAT
       :  :  ::  :::   ::::: : ::   : :: : : ::: :   ::::    :: ::  ::   : : : :: ::  : : :  :: : :  :: :::
NC_060 ATCAAATATAAAT--TATATACTGTACATAAAGTACCAAATACCCCAAAT----ATATATTATATACTCTACATGAAATATCAAAGTTCACA--AACTAT
     2936940     2936950   2936960   2936970   2936980       2936990   2937000   2937010   2937020         

            14270     14280     14290      14300     14310     14320     14330     14340      14350        
AF0638 -TATGAGATTATTAAATTATAATGTAACAGT-TACAACTAATAAAAAAAATACTTCTAATGCTATATATATACGTGTTAGAAAAG-ATAGAATA---ACT
        ::: : ::  :  :  :: ::: : : :::   :::   ::: :    : :: ::::   : : : ::::    ::    :::: ::  : ::   :: 
NC_060 ATATTATATACTGTACATAAAATATCAAAGTACCCAAGGTATATATTCTACAC-TCTA---CAAAAAATATCAAAGTACCCAAAGCATGTATTATATACG
   2937030   2937040   2937050   2937060   2937070   2937080       2937090   2937100   2937110   2937120   

       14360      14370     14380     14390     14400     14410     14420     14430     14440     14450    
AF0638 GTTGAT-AATTTTAAACGTATTTTGAGAAAAAATTATAATATATCTAATCAAAAAATTTTAACAGCAATAGGAAATAAAATGGCACCATTATTGTCATAT
       ::  :: :: : : :: :::  :  :  : : ::: ::::   :::   :: ::::: : :: ::  : :  ::::: :    :     ::: ::  :: 
NC_060 GTACATAAAATATGAAAGTACATCAAATATATATT-TAAT---TCTGTACATAAAATATCAA-AG-TACACCAAATATATATTC-----TATAGT-GTAC
       2937130   2937140   2937150    2937160      2937170   2937180     2937190   2937200         2937210 

        14460     14470     14480     14490      14500        14510     14520     14530     14540     14550
AF0638 ATTAATCGTAAAAATTTAAATAAAAATATAGAATATGCA-GGTATGGAAAAT---AATTTACAATCTGAAGATTTTATATATCCAATTATCGAATATAAT
       :: ::   : ::: :   :   ::: :::: : :::  :  :::   :::::   :: :::::      : :: :::::: :      ::  ::::: : 
NC_060 ATAAAATATCAAAGT---ACCCAAACTATACATTATATACTGTACATAAAATATGAAATTACATCAAATATATATTATAT-TAGGTACATAAAATATGAA
         2937220      2937230   2937240   2937250   2937260   2937270   2937280    2937290   2937300       

              14560     14570     14580     14590            14600     14610     14620     14630     14640 
AF0638 AATCCA--ATAAATATTTTAGATAATGTTGATTTATCATTTATG-------AATACAAATAGTTTATTTGAATTATTAAATACTGATATATTTGAACCAG
       : : ::  : : :::: ::: ::: :::  ::  :  :   : :       :::::: ::  : :: :  :   :: :::::   :  :     ::: : 
NC_060 AGTACATCAAATATATATTATATACTGTACATAAAATACCAAAGTACCCCAAATACATATTATATACTCTA--CATGAAATATCAAAGTTCACAAACTAT
   2937310   2937320   2937330   2937340   2937350   2937360   2937370     2937380   2937390   2937400     

           14650     14660     14670      14680     14690      14700     14710     14720     14730         
AF0638 AAACTAGACTATTTAAATCAAAAGTAATAGCAGC-AATGTCTAGTAATTCTAATG-ATAATATTGTTGATGTTATTGTAGAGCATTTACCACAAAGTAGT
       : : ::     :  : :: :::  : : :: : : :: :: ::     : :: :: : :: :    : :   ::    : ::::: ::  : : : : ::
NC_060 ATATTATGTACTGGACATAAAATATGAAAGTACCGAAGGTATATATTCTATACTGTACAAAAAATATCAAAGTA-CCCAAAGCATGTATTATATACT-GT
     2937410   2937420   2937430   2937440   2937450   2937460   2937470    2937480   2937490   2937500    

   14740     14750     14760      14770     14780     14790       14800     14810     14820     14830      
AF0638 ACATATAAAAAATCTATATGCAGTAA-TATTTATGAAATTATTGCAGGTAACAATGAAAA--TCCATTAAATGAAATAATTCAAAATTTTATTACTCCAG
        :  :::::: ::  :  : ::  :: ::: :::   :::  :: :  ::: ::: ::::  : ::  :::: : :: :::: : : : ::      :: 
NC_060 TC--ATAAAATATGAAAGTACATCAATTATATATTTTATT-CTGTACATAA-AATAAAAAAGTACACCAAAT-ATAT-ATTCTATAGTGTA------CAT
         2937510   2937520   2937530   2937540    2937550    2937560   2937570     2937580         2937590 

      14840     14850     14860     14870      14880     14890     14900      14910     14920         14930
AF0638 ATTGTGATGAAGAATCAATAAATATTGATAATAATACATTAC-TAAAAAAGATTATTAACAAAAATA-AAATTATAGCATCTGTTGATACA----GATAT
       :   :    ::: : : : :: :::  :: :: ::::  ::: ::::: :    ::::    ::::: : ::::::   :  ::  ::: :    :: : 
NC_060 AAAATATCAAAGTACCCA-AACTATACATTAT-ATACTGTACATAAAATATGAAATTACATCAAATATATATTATA--TTAGGTACATAAAATATGAAAG
         2937600    2937610   2937620    2937630   2937640   2937650   2937660     2937670   2937680       

            14940     14950     14960     14970     14980     14990         15000     15010     15020      
AF0638 TACTGCAAATATTTTTAAAAATAACTTAATTAAAATTATGGAAACTATAACTAATAGATA-TGCA---TGTCAATTAAGAGCACCAATTCATTATATAAA
       :::  :::::::   :  : :::   ::  ::::::     ::: ::   : :::: ::: : ::   :::  :: ::       : ::::  :  :: :
NC_060 TACATCAAATATAAAT-TATATACTGTACATAAAAT--ACCAAAGTACCCCAAATACATATTACATACTGTACATGAAATATCAAATTTCACAAACTATA
   2937690   2937700    2937710   2937720     2937730   2937740   2937750   2937760   2937770   2937780    

      15030     15040     15050      15060     15070     15080     15090     15100     15110      15120    
AF0638 TACTTTAGATAAATTAAAAAATATAT-TATCTTCTGAAAATATAAATATAGAAGGTGAGTTTAAAGATAATATATCAGGAATAATATCATCT-TTATATA
       :: :::  :::   :: : :: ::::  :  : :  ::  :::: :: :  :     ::: :: : : :::::   :: :   : : ::: : :::::::
NC_060 TATTTT--ATACTGTACATAAAATATCAAAGTACCCAAGGTATATAT-TCTA----TAGTGTACAAAAAATATCAAAGTACCCAAAGCATGTATTATATA
      2937790     2937800   2937810   2937820    2937830       2937840   2937850   2937860   2937870       

           15130       15140      15150      15160     15170       15180     15190         15200     15210 
AF0638 AT---AATACATTATTAA--TA-ATTCAATATAT-TATTATTATTAATACTATACTA--GAATTATCAAGAGCATATAAAC----GTGTTAATAAAGATA
        :    ::: : ::: ::  :: ::  ::::: : : ::::: :  ::: :: : ::   :::::     :  ::::: ::    ::::  ::::: :::
NC_060 CTGTACATAAAATATGAAAGTACATGAAATATTTATTTTATTCTGTATA-TAAAATATCAAATTACACCAAATATATATACTATAGTGTACATAAA-ATA
   2937880   2937890   2937900   2937910   2937920    2937930   2937940   2937950   2937960   2937970      

           15220     15230     15240     15250     15260      15270     15280      15290      15300        
AF0638 TTAATGGTACTATTATTAATGAAGATTTAATCAATGAAGTAAAATGTGTATTTA-ATGATATATTTTCTA-AATATTTTAACAATATA-GAAAATCTTAG
       : ::  ::::    : ::    : :::  ::     :  :::::: :: : ::: :: : :::: :  :: : ::  :  : :: ::: :::: :    :
NC_060 TCAA-AGTACCCAAACTA---TACATTATATACTGTACATAAAATATGAAATTACATCAAATATATATTATATTAGGTACATAAAATATGAAAGTACATG
      2937980   2937990      2938000   2938010   2938020   2938030   2938040   2938050   2938060   2938070 

    15310      15320     15330      15340         15350     15360        15370           15380      15390  
AF0638 AAATA-ATCCTATATTTAATTCAT-TTTTAGGTAATAA----TAATAGAAATGATGTA--TTACATG-AATATTAAA------AAAAGTTATTCTA-ATG
       ::::: :   :::::    : :::    ::   :::::     :::: : :: :: ::   :::::: ::::: :::      :::   :::  :: :: 
NC_060 AAATATAGATTATATACTGTACATAAAATACCAAATAACCCCAAATATATATTATATACTGTACATGAAATATCAAAGTTCACAAACTATATATTATATA
         2938080   2938090   2938100   2938110   2938120   2938130   2938140   2938150   2938160   2938170 

          15400        15410     15420     15430     15440     15450     15460     15470     15480         
AF0638 TTTTTAATAATGTAACA---TATTCAATATTTTTATCATTTTCTATTAAACTTAAATATAAGAAATACTTTGATAATTTATTATTACATATAATTACATT
        : :  ::::  :: ::   ::  :::  : : :::  : : :: :  ::   :::::: : :: :::    :  :: ::::::   :::   :: ::: 
NC_060 CTGTACATAAAATATCAAAGTACCCAAGGTATATATTCTATACTGTACAA--AAAATATCA-AAGTACCCAAAGCATGTATTAT---ATACGGTT-CATA
         2938180   2938190   2938200   2938210   2938220     2938230    2938240   2938250      2938260     

   15490     15500     15510     15520      15530     15540     15550     15560     15570            15580 
AF0638 ATCTATAAAATCTTTTTTAATATTTATAATA-TCTTTATCTAATTTATTATTCCATGGTAAACCATATAAAATATCATAAAGT-------AAATATCCAA
       :  ::  :::     :  ::::: :::  :: ::: ::  :::  :::     ::  ::: :::: :: : ::::  :: :::       :::::: :::
NC_060 AAATAGGAAAGTACATCAAATATATATTTTATTCTGTACATAAAATAT-----CAAAGTACACCAAAT-ATATATTCTATAGTGTACATAAAATAT-CAA
      2938270   2938280   2938290   2938300   2938310        2938320    2938330   2938340   2938350        

           15590     15600      15610     15620     15630     15640        15650     15660     15670       
AF0638 ATGATTCTAAATCACTTTTATATGTTG-ATATACCATTATGCATATCTATACCAATATAT-TTATA--AGTACCATTATTAACTAATTTACAATTAGTAA
       :: :  : :: :     ::::::  :: : :::  : :::: :  :  :: : ::::::: :::::  ::   ::: :   :  :: :::: :: ::  :
NC_060 ATTACCCAAATTATACATTATATACTGTACATA-AAATATGAAATTACAT-CAAATATATATTATATTAGGTACATAAAATATGAAATTAC-ATCAGATA
   2938360   2938370   2938380   2938390    2938400    2938410   2938420   2938430   2938440    2938450    

     15680     15690     15700     15710     15720     15730     15740     15750     15760     15770       
AF0638 TAAATTTTTTTGTGTGTTTAGTTATATTTCCAAAATCTGTTAAATAAAATTTATTATTATTTTTATCATATAATATATTTTCATCTTTAATATCAGAATG
       :::::: : :  ::    ::  :: : :  :::: :     ::::   :: ::::: :::  :   :::  ::::     :::     ::   :: ::  
NC_060 TAAATTATATGCTG----TACATAAAATATCAAAGTACACCAAAT---ATATATTA-TATACTGTACATGAAATA-----TCA-----AAGTCCACAAAC
      2938460       2938470   2938480   2938490      2938500    2938510   2938520             2938530      

     15780     15790     15800        15810     15820     15830     15840          15850     15860         
AF0638 AATATATTCTTTACTATGTATATATTTT--AAG-GCAAATATTATATCTTTTGATAAATTATAAATATTAT-----TTATTGATATTTGTTTTAAATTAT
        ::::::: : :::: :  ::: : : :  :::  :  : : ::::: :: : :::   :: ::: : :::     :     : :  ::: ::: ::  :
NC_060 TATATATTATATACTGTACATAAAATATCAAAGTACCCAAAGTATATATTCT-ATACTGTACAAAAAATATCAAAGTACCCAAAACATGTATTATATACT
    2938540   2938550   2938560   2938570   2938580    2938590   2938600   2938610   2938620   2938630     

   15870       15880     15890     15900     15910     15920     15930      15940      15950     15960     
AF0638 AATC--AAGTTTTGGTAATACTAAAAATCTAAGTTTTTTATATTTATCAATACCACTATCAACATA-TGGTAATATAT-TAACATCTTTTACCATTTCTT
         ::  ::  : ::  : :::   :::: ::   : ::::  : : :  :::  : ::::::  ::     ::::::: :   ::  : :: :::    :
NC_060 GTTCATAACATATGAAAGTACATCAAATATA---TATTTAATTCTGTACATA-AAATATCAAAGTACACCAAATATATATTCTATAGTGTA-CATAAAAT
     2938640   2938650   2938660      2938670   2938680    2938690   2938700   2938710   2938720    2938730

       15970     15980     15990     16000     16010     16020      16030     16040     16050     16060    
AF0638 CTTTACAATATCTAATATAAAAGTTGATTTCGCAAAATAATGGTCCATCTTCAATT-GATGCAATTTTTATAATTTTATTATCATCATTTTCTAATAAAT
         : : : :: : ::  :: :  ::   : :   : ::::      :: :  ::::  ::  ::: : ::  :: ::::   ::: :  :   ::   : 
NC_060 -ATCAAAGTACCCAAACTATACATTATATACTGTACATAA-----AATGTGAAATTACATCAAATATATACTATATTATGTACATAAAATATGAAAGTAC
           2938740   2938750   2938760        2938770   2938780   2938790   2938800   2938810   2938820    

         16070     16080     16090     16100     16110      16120       16130     16140          16150     
AF0638 GT-ATATTTATATAATATTCATTTACTAAACATTCTGATACTTGCCAAAT-ATTACCTCTAACTG--ATTTTAATATCATAATT-----ATTATATATTA
       :: : :: :: :: :::: : : :::  ::::: :  :      :::::: : ::  :   ::::    :  ::::::: : ::     : ::::::: :
NC_060 GTCAAATATAGATTATATAC-TGTACATAACATACCAAAGTACCCCAAATAAATATTTTATACTGTACATGCAATATCAAAGTTCACAAACTATATATCA
      2938830   2938840    2938850   2938860   2938870   2938880   2938890   2938900   2938910   2938920   

             16160     16170     16180     16190     16200     16210     16220     16230     16240         
AF0638 AA------ATAAAATATATATATTTTCAAAAAAATTATTTTGTAGAACTAATAGATAAATAATATGTAGGCATTTGTTTTTCTCTAATTTTAAATGTTAT
        :      : :::: ::::  :  : :  ::    ::: :: ::    :: :  : ::: :::::  : :    :        :   : ::: ::  : :
NC_060 TATACTGTACAAAAAATATCAAAGTACCGAAGGTATATATTCTA----TACTGTACAAAAAATATCAAAG----TACCCAAAGCATGTATTATATACTGT
       2938930   2938940   2938950   2938960       2938970   2938980       2938990   2939000   2939010     

   16250     16260       16270     16280                16290     16300     16310     16320     16330      
AF0638 TCCTCTCATAT--TAGTATTTAATAGAAACATTTT----TGTTGAA-------TAAGGTAATCTAAATGATATAATTTTTGGTGATAATCCAATATTTTC
        : :   ::::   ::::  : : : : : :::::    :::  ::        :: :::  : :::: ::::: : : : :::   ::  ::::   ::
NC_060 ACATAAAATATGAAAGTACATCAAATATATATTTTATTCTGTACAAAAAATATCAAAGTACACCAAAT-ATATATTCTATAGTGTACATTAAATA---TC
     2939020   2939030   2939040   2939050   2939060   2939070   2939080    2939090   2939100      2939110 

      16340     16350     16360     16370     16380     16390     16400     16410     16420       16430    
AF0638 ACATTGTAAACACTTCCAACGTTTTATTTCTAATGAATCTTCATATGTAGCAAAAATACCACAATTACTACATGCCATTGCTGGTAAAT--ATTTTTCAG
       : : :    : :::    :: :: ::    :: :: : : : : :: :    ::: :::  ::: :: :: ::   :::   :::: ::  : : :  : 
NC_060 AAACTACCCAAACT--ATACATTATA----TACTGTA-CATAAAATAT---GAAATTACATCAAATA-TATATTATATT--AGGTACATAAAATATGAAA
         2939120     2939130       2939140    2939150      2939160    2939170     2939180   2939190        

        16440     16450       16460     16470     16480     16490     16500     16510      16520     16530 
AF0638 ATGGATCAGATAATAAT--TCAAGTGTTATTGATGGTACAGAATATGTTAAAAATACATCAACTTCCATTTCACCAAT-TTTAATACCACCACCTTTTTT
        :  :::: :::   ::  :  : :::   : :     :: : ::    ::: : : :: :  : :  :      ::: :  ::   ::: : :: : : 
NC_060 GTACATCAAATATAGATTATATACTGTACATAAAATACCAAAGTACCCCAAATACATATTATATACTGTACATGGAATATCAAAGTTCACAAACTATATA
  2939200   2939210   2939220   2939230   2939240   2939250   2939260   2939270   2939280   2939290        

           16540     16550      16560     16570      16580         16590     16600         16610      16620
AF0638 TTTGCCAGATGGTGGTTGT-CCATATTTATCTAATCTGCCTCTAT-TTCTA-ACTG---ATAATTTATCTGCTGAC---ATTTGTG-ATAATCTA-GAAA
       ::    : ::  ::    :   ::::  :  ::       : ::: ::::: ::::   : ::  ::::     ::   :   ::: :: :: ::     
NC_060 TT----ATATACTGTACATAAAATATCAAAGTACCGAAGGTATATATTCTATACTGTACAAAAAATATCAAAGTACCCAAAGCGTGTATTATATACTGTC
  2939300       2939310   2939320   2939330   2939340   2939350   2939360   2939370   2939380   2939390    

                16630     16640     16650     16660     16670     16680     16690     16700      16710     
AF0638 ATAAAAT-TG---GTGCAACAAATGCTTTTGTTTTTTTACCATTTTCAACTAATTCCATAGGTTTATGTGTATCTGGATTATATATTACAT-GTCTAC--
       ::::::: ::   :: :: :::::   : : :::: ::    : : ::   :::  :: :         :::     : ::::::::  :: :: :::  
NC_060 ATAAAATATGAAAGTACATCAAAT--ATATATTTTATT---CTGTACATAAAATATCAAA---------GTACACCAAATATATATTCTATAGTGTACAT
      2939400   2939410     2939420   2939430      2939440            2939450   2939460   2939470   2939480

         16720     16730     16740     16750     16760     16770     16780     16790      16800       16810
AF0638 AATATACAATATCATTTAATTCTTCATCTGAAATATTTGGATATAATGGTTTTATTTTATTTCTAATATATTCTATTATATCA-GTTGATGTCATAT--C
       :: :::  : :  :   ::  ::  :  : : :::  :: : ::::   : : :  :::  :: ::::::   :::::::: : ::  ::   ::::   
NC_060 AAAATATGAAAGTACCCAA-ACTATACATTATATA-CTGTACATAA-AATATGAAATTACATCAAATATA---TATTATATTAGGTACATAAAATATGAA
          2939490    2939500   2939510    2939520    2939530   2939540      2939550   2939560   2939570    

            16820     16830     16840     16850     16860     16870      16880     16890     16900         
AF0638 AGTATATGTTGGATAATTAATATATCTAGTATTATTATTTTCGTCATATGGAATTAAAGAAAACATAT-TTGTTAACATTGCATCAAAATACATAG--GA
       :::: ::     :::: : ::::: :: :::  :: :        :::   :: ::    ::: :::: :: :  ::  : ::: :::   :: ::   :
NC_060 AGTACATCAAATATAAATTATATA-CT-GTA-CATAA-------AATACCAAAGTACCCCAAATATATATTATATACTGTACATGAAATATCAAAGTTCA
      2939580   2939590    2939600            2939610   2939620   2939630   2939640   2939650   2939660    

     16910     16920     16930     16940         16950     16960     16970     16980             16990     
AF0638 AATGTTTTACGACTAGTTATACTAGTACTATTAAATATTAAA----TCAGGTCTTAAACCATCTTTTGTATATGGTAATTCTGATT--------CATCTA
        :   : ::  : ::  :::::: :::: :: :::::: :::     :: :   :: :   : :: : :: :    :  ::  : :        ::: ::
NC_060 CAAACTATA-TATTA--TATACT-GTAC-ATAAAATATCAAAGTACCCAAGGTATATATTCTATTCTCTACAAAAAATATCAAAGTACCCAAAGCATGTA
      2939670      2939680     2939690   2939700   2939710   2939720   2939730   2939740   2939750         

       17000     17010     17020     17030     17040     17050     17060     17070     17080     17090     
AF0638 AAATATCTGCAACAGTAACTTTTTGTACTGATTTTGCTAATTTATCACCAATTGCTAATCGTCTATAAGATGATAATAAAATCTCAACTTTTATAATAT-
         ::::  :  :::  ::   : :: :   :  :  : ::: :::    :::: ::    ::  :::: ::   ::   :  :  ::  : :::  ::: 
NC_060 TTATATACGGTACATGAA--ATATGAAAGTACAT--CAAATATATATTTAATT-CT----GTACATAAAATATCAAAGTACACCAAATATATATTCTATA
 2939760   2939770     2939780   2939790     2939800    2939810       2939820   2939830   2939840   2939850

        17100       17110     17120     17130     17140     17150       17160      17170        17180      
AF0638 CAGTACCT--TGTTTTCTAGTACGTTCAACTACAGCAGGATAATTTGAAACATATGGT-TCAGATT-TATCAAATA-ATCTAGTATTAT---CAT-----
         :::: :    : :   :::: :   ::::: : ::  :::   ::  :::::   : : : :::  :::::::: :: :  ::::::   :::     
NC_060 GTGTACATAAAATATCAAAGTA-GCCAAACTATA-CATTATATACTG-TACATAAAATATGAAATTACATCAAATATATATTATATTATGTACATAAAAT
          2939860   2939870    2939880    2939890    2939900   2939910   2939920   2939930   2939940       

              17190     17200     17210     17220     17230        17240       17250     17260     17270   
AF0638 ---CAGTTTCTTTATATTTTGGTTTAAGACATCTATATAATGCATCATTTTTAACCA---TTACAGTTCCAAC--ATCAGGCAAACCCATAACGTTAATT
           :  : : : : :: : : ::  : :: : :: ::::   : ::   :  ::::    :: : ::   ::    :: ::::   :  :: ::: :  
NC_060 ATGAAAGTACATCAAATATAGATTATATAC-TGTACATAAAATACCAAAGTACACCAAATATATATTTTATACTGTACATGCAATATC--AAAGTTCA--
   2939950   2939960   2939970    2939980   2939990   2940000   2940010   2940020   2940030     2940040    

         17280     17290     17300     17310     17320     17330     17340     17350     17360     17370   
AF0638 TTTGAGTAATTATTATTTGCATTATCAGGTGATGGATTATTATTATTTATTTGAATATCAGAAACTTCAGCTACAATTGCATTTAATGTTATTACAGATA
           : ::  :::::: : :  :: ::  : :   :: :   :     :  :  ::::   : :::  :   : :::        ::   : :::  : :
NC_060 -CAAACTATATATTATATACTGTA-CA--TAAAATATCAAAGTACCCAAGGTATATATTCTATACTGTACAAAAAAT--------ATCAAAGTACCCAAA
         2940050   2940060      2940070   2940080   2940090   2940100   2940110           2940120   2940130

         17380     17390     17400     17410     17420     17430          17440     17450           17460  
AF0638 ACATTCCATTTTCAACTGATCTTTTATTTACAATAACACCATCTTCAATATTTTTATTA-----TAACTAAAAAATCCTACTAAA------ATATGTTGT
        :: :  ::: :  ::::    :: ::  :  :: : :  :  :  ::::: : :::::     ::  ::::: :::  : :: :      ::::::: :
NC_060 GCA-TGTATTATATACTG----TTAATAAAATATGAAAGTACATAAAATATATATATTATTCTGTACATAAAATATCAAAGTACACCAATTATATGTTCT
           2940140       2940150   2940160   2940170   2940180   2940190   2940200   2940210   2940220     

                17470     17480     17490     17500     17510     17520     17530     17540     17550      
AF0638 ------CCCATACCATTTTTTGATATTCCAGATATATCTTTTGGTATATTTGTTACACAAGATTTTTGTAATGGAAATGATAAATATGTACAAGATTCAA
               ::::  :: :     ::  : :  ::::  :     :::::    :::: :: :  : :: :::  : ::   :::::: ::  : :::   
NC_060 ATAGTGTACATAAAATATCAAATTACCCAAACTATACAT-----TATATACTGTACATAAAA--TATGAAAT-TACAT--CAAATATATATTATATT---
     2940230   2940240   2940250   2940260        2940270   2940280     2940290      2940300   2940310     

      17560     17570     17580     17590      17600      17610       17620     17630     17640     17650  
AF0638 ATTTATTTAAAATATTATCTTGTGGACCAGTAATTATATGTT-TATATTGTGC-TGCACCA--AATGTTCCTCTAACACCAGCCATTTTTCCAACATCAT
       :  ::  :::::::: :       :  ::  :: ::::  :: :::: ::: : :  :  :  :: :: :::: :: :      :: :     :::: : 
NC_060 AGGTACATAAAATATGA-----AAGTACATCAAATATAAATTATATACTGTACATAAAATATCAAAGTACCTCAAATATATATTATATACTGTACATGAA
        2940320        2940330   2940340   2940350   2940360   2940370   2940380   2940390   2940400       

          17660      17670     17680      17690        17700     17710     17720     17730     17740       
AF0638 GCATGCATGAT-ACTAATTGACTGAAATATATA-TAATTTGGTAATCTA---ACATATTGTATAGTTTTTCTAAATTCTAAACTATATTGTTTAAATTCT
         ::  : : : :: :: :   :   ::::: : ::  :     ::: :   ::  :  :::::  : ::::: : : :: :  : : : :  :: : : 
NC_060 ATATCAAAGTTCACAAACTATATATTATATACAGTACATAAAATATCAAAGTACCCAAGGTATA--TATTCTATACTGTACA-AAAAATATAAAAGTACC
   2940410   2940420   2940430   2940440   2940450   2940460   2940470     2940480    2940490   2940500    

     17750       17760     17770      17780     17790     17800     17810     17820     17830      17840   
AF0638 TTTA--TTGAATTACATATTCTTGA-ATATAATGCTTGACCAACATCAACAAATTCAATTATATCATTATATTTTAACATTATATCACTAAAT-GACATT
          :   :: : :: ::: : :  : : :  :::   :  :: ::   : : :::  ::: : :   :: : : : : : ::   ::: ::::  : :::
NC_060 CAAAACATGTAGTATATACTGTACATAAAATATGAAAGTACATCAAATATATATTTTATTCTGTACATAAAATATCAAAGTA---CACCAAATATATATT
      2940510   2940520   2940530   2940540   2940550   2940560   2940570   2940580      2940590   2940600 

         17850     17860     17870     17880     17890     17900          17910      17920     17930       
AF0638 ATTTCATTTTTATCAATTTTATATTTATCTAAATTTAATATTCCATTTTCAACAATAA-----ACATTGGCTGTAAT-GCTCTTCTATTACCAACATTTA
        : :  : :  :: :: : :  :  :: : ::: :  : :::  ::  :  :::  ::     : :::   :  :::   : ::  ::::   ::::  :
NC_060 CTATAGTGTACATAAAATATCAAAGTACCCAAACTATACATTATATACTGTACATAAAATATGAAATTACATCAAATATATATTACATTAGGTACATAAA
         2940610   2940620   2940630   2940640   2940650   2940660   2940670   2940680   2940690   2940700 

     17940         17950     17960       17970     17980     17990      18000     18010     18020     18030
AF0638 TTCTTATTTGA----AAATATCTATTTGTT--GGAACATTAATTTTTTTAATTTTATCCAT-TTCATGAATTGGAATAACTTCAATACCAATGTCATTAG
        : : :    :    ::::::  :::   :   : :::: :: : :   : :       :: :  :: :  : :  ::  :  :::: ::: ::      
NC_060 ATGTGAAAGTACATCAAATATAGATTATATACTGTACATAAAATATCAAAGTACCCCAAATATATATTATATAGTGTACATGAAATATCAAAGT-----T
         2940710   2940720   2940730   2940740   2940750   2940760   2940770   2940780   2940790           

            18040     18050     18060     18070     18080     18090     18100     18110     18120     18130
AF0638 TACAAAATATATTTGATATTTTTGCTAATTTAATATCTTTCACAAATTGATCAACTTTTGATTGATCAATACTAGTTACATAAAATTCAGATGATTCTTC
        ::::: ::::: : ::: :  ::   ::  :::::      :::: :   :::  : :   :  :: :::::   :::: :::: :  ::   : :   
NC_060 CACAAACTATATATTATA-TACTGTACATAAAATAT------CAAAGTACCCAAGGTAT--ATATTCTATACT--GTACA-AAAAATATGAAAGTACCCA
    2940800   2940810    2940820   2940830         2940840     2940850   2940860      2940870   2940880    

            18140      18150     18160     18170       18180     18190     18200     18210     18220       
AF0638 AATTATAGATATTAT-CACACCATTAATTTTATTAATTATAT--TATTAGTTTTTGCATATGTTAAAATATATTCATTAACTTCATTAAAAATACGTTCT
       ::  ::  ::  ::: :    ::: :: : :   :: :::::   :: : : :::   : :::  : ::: : :    :: : ::  ::: :::  ::::
NC_060 AAGCATGTATTATATACTGTACATAAAATAT-GAAAGTATATCAAATAAATATTTTATTCTGT--ACATAAAATATCAAAGTACACCAAATATATATTCT
      2940890   2940900   2940910    2940920   2940930   2940940     2940950   2940960   2940970   2940980 

     18230     18240     18250     18260     18270        18280     18290     18300     18310     18320    
AF0638 CTAATTTTTAGTGTATGATGTGAAATAATTGTACCAATAGTTAAT---CTTTTTATCAATCCTGCATTTGAACCATGATCTGGTGTATCATAAATATCTA
        :: : :  :   :: ::: : :::  :    : : :::  : ::   :: :  :: ::   :: : ::  : ::  :: :    :::  ::  ::  ::
NC_060 ATAGTGTACA---TAAGATATCAAAGTACCCAAACTATATATTATATACTGTACATAAAGTATGAAATTACATCA-AATATATATTATATTAGGTACATA
         2940990      2941000   2941010   2941020   2941030   2941040   2941050    2941060   2941070       

        18330     18340      18350     18360     18370     18380     18390      18400     18410     18420  
AF0638 AAACACCAATTGTTGAT-TCATGCAAATTTCTTGCTTCTAATGATTTTGTTAATTCAATACTTGAACCCCTCATA-ACAGCATTTGATACAATAATTGGT
       ::: :  ::  ::  ::   ::  :::::   : ::    :: :  :    ::: :   :  :  :    : ::: ::   :  ::: : :  ::     
NC_060 AAATATGAA-AGTACATCAAATATAAATTATATACTGTACATAAAGTACCAAATACCCCAAAT--ATATATTATATACTCTACATGAAATATCAAAGTTC
   2941080    2941090   2941100   2941110   2941120   2941130     2941140   2941150   2941160   2941170    

          18430      18440       18450     18460     18470     18480     18490      18500     18510        
AF0638 TCTTGCCA-ATTTGATTTA--GTACTAATTTTAACAACATCACTATTTTTTGTATCTTGCATATTGAAAAAATTATTAAA-TGCTGGAGTTATTTGTGGA
        :   : : :: : :: ::  ::::  :   :: :::  :  : :   : : :::  :  :   :  ::::: ::: ::: : :   :   :: : :   
NC_060 ACAAACTATATATTATATACTGTACATAAAATATCAAAGTACCCAAGGTATATATTCTATACTCTACAAAAAATATCAAAGTACCCAAAGCATGTATTAT
      2941180   2941190   2941200   2941210   2941220   2941230   2941240   2941250   2941260   2941270    

    18520        18530     18540     18550     18560     18570     18580      18590     18600         18610
AF0638 ATTAGTT---TAATTTGAGATAATGCATTATTTATATTTTGATTTATTTTAGATTCAATTTTAAA-TTCGTTTGATTTTTCTTTTAT----TTGATATAA
       ::  : :   :::  :  :: : : ::: :  ::::: :: : ::  : :: ::  ::: : ::: : :     :: : : :: :::    :  ::: ::
NC_060 ATACGGTACATAAAATATGAAAGTACATCAAATATATATTTAATT-CTGTACATAAAATATCAAAGTACACCAAATATATATTCTATAGTGTACATAAAA
      2941280   2941290   2941300   2941310    2941320   2941330   2941340   2941350   2941360   2941370   

               18620     18630      18640     18650      18660      18670     18680     18690     18700    
AF0638 T---AATGTATCTATACTTGATTTTAT-TATTGATTCGAATATAT-CAGCAGCAGTAGAAAT-TCTTCTAGTTGCTAGATTATCTTTATCTGGATATATA
       :   :: ::: : : :::  :  :::: :: ::     :: ::::  :    ::  : : :: : :: :: : : :: :: :     :: :: :  :: :
NC_060 TATCAAAGTACCCAAACTATACATTATATACTGTACATAAAATATGAAATTACATCAAATATATATTATATTAGGTACATAA----AATATGAAAGTACA
       2941380   2941390   2941400   2941410   2941420   2941430   2941440   2941450       2941460         

        18710     18720     18730      18740     18750     18760      18770      18780     18790     18800 
AF0638 TCAGGCTGAAACATTCCAACAATAAATTGT-CTAAAAATACTAATTAAATACATTCCTTTATTA-ATTCTG-CCATTAGTTATATGAGGCAAAAAATTAG
       ::      ::: ::    :  ::: : ::: :  ::::::: ::   :   ::      ::::: :: :::  ::: :  :::   ::   : ::: :: 
NC_060 TC------AAATAT--AGATTATATACTGTACATAAAATACCAAAGTACCCCAAATACATATTATATACTGTACATGAAATATCAAAGTTCACAAACTAT
 2941470           2941480   2941490   2941500   2941510   2941520   2941530   2941540   2941550   2941560 

           18810     18820     18830              18840      18850     18860               18870      18880
AF0638 ATAATAATGAATTTGTATATGCTTGTAATGTA--------ATAT-TTTTAT-CATTTTTAAATTTATTAATATATGC----------TTCTTTAAT-AAC
       ::: ::   : : :  :::   :   :: :::        :::: :: ::: :  :   :::  ::: ::  ::  :          :: : :: :  ::
NC_060 ATATTATATACTGTACATAAAATATCAAAGTACCCAAGGTATATATTCTATACTGTACAAAAAATATCAAAGTACCCAAAGCAAGTATTATATACTGTAC
         2941570   2941580   2941590   2941600   2941610   2941620   2941630   2941640   2941650   2941660 

            18890     18900     18910     18920     18930     18940     18950     18960     18970     18980
AF0638 ATTTGATACATAAGTATGTATATTATTTTCATTATTAGCTAATATCATTTGTGAATTTTTTATTAATATTTGTATTTTACGAACAATACTATTATTAAAT
       ::   :::   :::::  :  :  :: :   :::::   : : :: :  : : ::  :      ::::: : :  : ::      :::  ::    :: :
NC_060 ATAAAATATGAAAGTACATCAAACATATATTTTATTCTGT-ACATAAAATATCAAAGTACACCAAATATATATTCTATAGTGTACATAAAATACCAAAGT
         2941670   2941680   2941690   2941700    2941710   2941720   2941730   2941740   2941750   2941760

            18990     19000     19010     19020     19030     19040     19050     19060     19070     19080
AF0638 CCTCTTTTAATTATAGATTCGATATCTTCAAATGACATTTCAGAATAGAAATGTATTAATAATATTAAATCTATTTGAATAAATGCTTTTTTAGAATCAA
        : :    :: :::: :::  ::: ::  : :: : :: :  :::   : ::  : ::   :::::: :: ::  :  :::::       :  :::   :
NC_060 ACCC---AAAGTATACATTATATA-CTGTACATAAAATAT--GAAATTACATCAAATA--TATATTACAT-TAGGTACATAAA------ATATGAAAGTA
             2941770   2941780    2941790     2941800   2941810     2941820    2941830         2941840     

            19090     19100     19110       19120     19130     19140     19150     19160     19170        
AF0638 TAACACATTTAATTTTTCCAGGTGTATAATCAATATCAA--TTGTTAAAAACTGTGGTGGATAAATTTTTTCATTTATCATTCTAAATGAAGGATGTTTA
        : :: :: ::  :: :  :  :::: :   ::::::::  :     :::  : :  :  :::   :   : :  :::::   :  :  ::  :: :   
NC_060 CATCAAATATAGATTATATA-CTGTACATAAAATATCAAAGTACCCCAAATATATATTATATACTGTACATGAAATATCAAAGTTCACAAACTATAT---
     2941850   2941860    2941870   2941880   2941890   2941900   2941910   2941920   2941930   2941940    

    19180     19190     19200     19210     19220     19230     19240     19250     19260     19270        
AF0638 CTTATAAACGAACAATGAAATATAAAGGGTTTATTCATTTTTTTTAATTTTGGGTATACGTACATTTGTTCTATTCTACATGTAACAAATTTTGTAATTC
        ::::: ::     :: :::::: :: :   ::  ::   : : :: : :    : :::  : :: : :   :   :::    : ::  : :: ::  : 
NC_060 ATTATATACTGTACATAAAATATCAAAG---TACCCAAGGTATATATTCTATACTGTAC-AAAATATAT--CAAAGTACCCAAAGCATGTATTATA--TA
         2941950   2941960      2941970   2941980   2941990    2942000     2942010   2942020   2942030     

    19280     19290       19300     19310        19320     19330       19340     19350     19360     19370 
AF0638 CTTTAGATAAAATA--AATGAACCACCTGGATTATTAGT---TTCAGTTAATGAATTATCAA--TCATTGGTGTATTTCCTCCATAAGATATATATTGCG
       :: :: ::::::::  :: : ::  :    :: : ::::   ::: ::  :: :: ::::::  :        ::: :  :: :::   :: :::     
NC_060 CTGTACATAAAATATGAAAGTACATC--AAATAAATAGTTTATTCTGTACATAAAATATCAAAGTACACCAAATATATATTCTATAGTGTACATA-----
       2942040   2942050     2942060   2942070   2942080   2942090   2942100   2942110   2942120           

            19380     19390     19400      19410      19420     19430     19440     19450     19460        
AF0638 GAAT-TCTAATTTCATTTGGTGTACAATTATA-AGTATATATTAATTGT-AATTTAGATTCACCATCTTGATTAATAATCTTTTTAAATATACTAACACA
        ::: :: :::: :      : ::: :::::: : : :: :: :: : : :: ::: ::  :  :: :    :: ::      : ::::::   :  :::
NC_060 AAATATCAAATTACCCAAATTATAC-ATTATATACTGTACATAAAATATGAAATTACATCAAATATATATTATATTAGGTACATAAAATATGAAATTACA
    2942130   2942140   2942150    2942160   2942170   2942180   2942190   2942200   2942210   2942220     

     19470     19480     19490     19500     19510     19520     19530     19540     19550     19560       
AF0638 T-ATACCTATGTTTAAATCAAAACTTTTATTATCAAATGATGAATATATATAACTTTTTTTATTTTCTTGTTTTCCAGAAAATTCTATTTTTAATATTAT
       : : :  ::  ::  :  :   :: :  : ::::::: :   :  : :::::  :: : :  : : : ::   :  :  ::: :: :      ::::  :
NC_060 TCAGATATAAATTATATGCTGCACATAAAATATCAAA-GTACACCAAATATATATTATATACTGTACATGAAAT--ATCAAAGTCCACAAACTATATATT
     2942230   2942240   2942250   2942260    2942270   2942280   2942290     2942300   2942310   2942320  

     19570     19580     19590     19600     19610         19620           19630     19640     19650       
AF0638 TTCTTCTTTAGATGATTTGCTAGATTTAACATTAATGACTTCTTCTCTAGT----AAAAAAT------GCAGATAAGTCATGATTAAAATTACGAAAAGG
        : : :: :: :: :  :   : : :  ::   ::  :  : :::: :: :    :::::::      : :   ::  ::::  : : ::   :   :  
NC_060 ATATACTGTACATAAAATATCAAAGT--ACCCAAAGTATATATTCTATACTGTACAAAAAATATCAAAGTACCCAAAACATGTATTATATACTGTTCATA
        2942330   2942340     2942350   2942360   2942370   2942380   2942390   2942400   2942410   2942420

      19660     19670     19680      19690      19700       19710      19720     19730     19740     19750 
AF0638 A-ATTTCAATATTTATTAATGATTTAGATTTAA-TATTTA-ATTTATTATC--ACTAC-TCAAATATAATTTTGCAATATATTCCTCTATATTATTTGGT
       : :: : ::  :  :: ::  :: :: :::::: : : :: ::  : ::::  : :::  ::::::::  : : : :::   : :  :: : :::     
NC_060 ACATATGAAAGTACATCAA--ATATATATTTAATTCTGTACATAAAATATCAAAGTACACCAAATATA--TATTCTATAGTGTAC-ATAAAATATCAAAG
          2942430     2942440   2942450   2942460   2942470   2942480     2942490   2942500    2942510     

           19760     19770     19780     19790     19800      19810     19820     19830     19840     19850
AF0638 ATCATTTATTAATTTTTATTTTTTTTCATTAATTTTTGAAATAATACTACAATTA-ATAAAAAAAAAAACAAATAAATGTGTTTATTACATTAGTTGTCC
         :    : ::    :::: :  : :   :::  : ::::::  :::  ::: :: :::  : :  :   : :::::       : ::: : :  : :  
NC_060 TACCCAAACTATACATTATATACTGTACATAAAATGTGAAAT--TACATCAAATATATACTATATTATGTACATAAAATATGAAAGTACGTCAAATATAG
     2942520   2942530   2942540   2942550     2942560   2942570   2942580   2942590   2942600   2942610   

            19860     19870            19880     19890     19900      19910     19920     19930      19940 
AF0638 AGAATTTAAAAATCATACAGTA--AAAGT-----AAATGAGAATTATATTAATGAAAAT-TACTATGGACGTTTTACGTTGGAATTATTAAATAAAG-AT
       :  :: ::     ::::   ::  :::::     :::: :  ::: :: :: :: : ::  : :::  : : :: ::     :  ::: : :::  : : 
NC_060 ATTATATACTGTACATAACATACCAAAGTACCCCAAATAAATATTTTA-TACTGTACATGCAATATCAAAG-TTCACAAACTATATATCATATACTGTAC
       2942620   2942630   2942640   2942650   2942660    2942670   2942680    2942690   2942700   2942710 

           19950     19960     19970      19980     19990     20000        20010     20020      20030      
AF0638 GAATCATTTCATATTTGTCTTCATCTTGATGACATGCA-TGTTTATTGTACAAAAAAAACTAATAAATC---TGACTTAGTTAAATA-TGTGGATTTAGT
        ::  :: ::: : :       : :  :: :  ::  : : : :: ::::::::::: :  ::   : :    :  :   ::: ::: :::  ::  : :
NC_060 AAAAAATATCAAAGT-------ACC--GAAGGTATATATTCTATACTGTACAAAAAATATCAAAGTACCCAAAGCATGTATTATATACTGTACATAAAAT
         2942720            2942730   2942740   2942750   2942760   2942770   2942780   2942790   2942800  

       20040     20050     20060     20070     20080     20090     20100     20110      20120              
AF0638 -TAAAAATTCATATAATTTTAATATTTCAGATTGTTACACCTGTCCAAAATGAAATGTTGCACCTGTTTATAAAAT-GATTTTGTTGTATAAATA-----
        : ::: : :::  ::: :  :::::: :   :: ::::       :::::   :   : ::::    :::: : :  ::  :::    ::::::     
NC_060 ATGAAAGTACATCAAATAT--ATATTTTATTCTG-TACA------AAAAATATCAAAGTACACC-AAATATATATTCTATAGTGTACATTAAATATCAAA
        2942810   2942820     2942830          2942840   2942850    2942860   2942870   2942880   2942890  

     20130     20140     20150     20160      20170     20180      20190     20200     20210     20220     
AF0638 --AATGAAATGTTATTTTTTTTATAAATGAATAAATATTATA-GATATCCTGTGTATAATAT-TTATGAATGTTTAATTTTATTAGCTATTAAATATGAA
         :   :::   ::  :: : ::      :  :::::: : :  : :::   : :::: ::: ::: : :  :  ::: : :      :: ::::::  :
NC_060 CTACCCAAACTATACATTATATACTGTACATAAAATATGAAATTACATCAAATATATATTATATTAGGTACATAAAATATGAAAGTACATCAAATAT--A
        2942900   2942910   2942920   2942930   2942940   2942950   2942960   2942970   2942980     2942990

       20230     20240     20250         20260     20270     20280     20290       20300     20310         
AF0638 AATAATAAAGTTAGTCTAGATATAAT----AAATTCATTATATGAAATATTAAATAATATTAAATTTAGTGATAAAA--TAACTAATGAAATTATAAAAA
        :: :::    :: : :: ::: :::    :: : :   : :: : :::::: ::: :  :: ::  : : :: :::  : :: ::  : ::  :: : :
NC_060 GATTATA----TACTGTACATAAAATACCAAAGTACCCCAAAT-ACATATTATATACT-GTACATGGAAT-ATCAAAGTTCACAAACTATATATTATATA
              2943000   2943010   2943020    2943030   2943040    2943050    2943060   2943070   2943080   

   20320     20330     20340        20350      20360     20370        20380     20390     20400     20410  
AF0638 ATTATAATAAAATAGTTGAAAAA---ATTTTTTATATGC-ATAATCAATTTAAAAT---AAATGATTATAATATTATATTACAGTATTTAATAGAATATA
        :    :::::::: :  ::  :   :   : ::::: : ::: :  :   :::::   :::  :    ::   : ::::: :   : : ::: ::::: 
NC_060 CTGTACATAAAATA-TCAAAGTACCGAAGGTATATATTCTATACTGTACAAAAAATATCAAAGTACCCAAAGCGTGTATTATATACTGTCATAAAATATG
       2943090    2943100   2943110   2943120   2943130   2943140   2943150   2943160   2943170   2943180  

          20420     20430       20440      20450          20460     20470     20480     20490      20500   
AF0638 ATAATGAAATAAATAAATGTATTA--AAGAAAAT-AAATTTCCATGT-----AAAAATCCATTATATAATATTACATATAAAAAAAAATTA-TATATTTA
       : : :  :  ::::: :: : :::    : : :: :::: :: : ::     ::: ::  ::: :::: :  :::::: :: :  ::: ::    :  ::
NC_060 AAAGTACATCAAATATATATTTTATTCTGTACATAAAATATCAAAGTACACCAAATATATATTCTATAGT-GTACATAAAATATGAAAGTACCCAAACTA
        2943190   2943200   2943210   2943220   2943230   2943240   2943250    2943260   2943270   2943280 

         20510     20520     20530     20540     20550     20560     20570     20580     20590     20600   
AF0638 TGATTTAGATTATGAAGAAAAAAAAGATAAAGAATTAGTTATTAATATAGAACAAAAAAATGCAGTTGATAAAATAAATGATATTAAAAATAATGTTAAT
       :   ::: ::  :: : : :::    :::   :::::  :   ::::::     :  : ::   ::  :::::::  :::: : :: :   ::: : :::
NC_060 TACATTATATACTGTACATAAA----ATATGAAATTACAT-CAAATATA----TATTATATTAGGTACATAAAAT--ATGAAAGTACATCAAATATAAAT
         2943290   2943300       2943310    2943320       2943330   2943340     2943350   2943360   2943370

         20610     20620     20630     20640     20650       20660         20670        20680     20690    
AF0638 AATATACATTCAGATAATGAAACAATTATTACTGGTAAAGAAACATTA-ATA-GATATATTAAAT----AAATTATTAAAAT---TAGTATCATCTGATG
        :::::: :  : ::::   : :::  : :::    ::: : : :::: :::   :: :: ::::    :: ::   ::: :   :: :::   :::   
NC_060 TATATAC-TGTACATAAAATACCAA--AGTAC-CCCAAATATATATTATATACTGTACATGAAATATCAAAGTTCACAAACTATATATTATATACTGTAC
           2943380   2943390      2943400   2943410   2943420   2943430   2943440   2943450   2943460      

        20700     20710     20720      20730     20740     20750        20760     20770     20780     20790
AF0638 AAAAACAATTAATAGAACAAATATATA-AAAATATTAATAATAAAGAAATAGAATTTA---AAAATATTGATAACGTACAAAAAGAAATAAATAAAAAAC
       : :::  :: ::   : : ::  :::: :   ::::    : ::: ::    ::  ::   :::  ::  :: :  :::   :   :  :::::  ::: 
NC_060 ATAAAATATCAAAGTACCCAAGGTATATATTCTATTCTCTACAAAAAATATCAAAGTACCCAAAGCATGTATTATATACGGTA--CATGAAATATGAAAG
    2943470   2943480   2943490   2943500   2943510   2943520   2943530   2943540     2943550   2943560    

            20800     20810     20820     20830     20840     20850     20860     20870       20880        
AF0638 AAGATGAACTAAATAAATTATTAGATGAGAGTAAAAAAGAATTTATTAAAAAACAAGAAGAACTAAATAAGACAATTGATAAAA--AACAAGAAGA---A
        : :: :: :: :::  : :::   : : :  ::: :  ::  ::    :::   : :     ::    : : ::   :: :::  : : : :  :   :
NC_060 TACATCAAATATATATTTAATTCTGT-ACATAAAATATCAAAGTACACCAAATATATATTCTATAGTGTACATAAAATATCAAAGTAGCCAAACTATACA
      2943570   2943580   2943590    2943600   2943610   2943620   2943630   2943640   2943650   2943660   

        20890     20900       20910     20920     20930     20940     20950     20960     20970     20980  
AF0638 TTA-ATAAAGAAATTAAATGAT--AAAGAAATCAATTTTAATATTGATGAAAAACAAAAATTATTAGATCAAATAAATTCAAAAATAAATACTTTAAATG
       ::: :::  : :  ::::  ::  ::  : ::::: : ::   :  :: :   ::: ::: ::: : :  : :: :: :  : : :: ::::: :: :: 
NC_060 TTATATACTGTACATAAAATATGAAATTACATCAAATATATATTATATTATGTACATAAAATATGAAAGTACATCAAATATAGATTATATACTGTACAT-
       2943670   2943680   2943690   2943700   2943710   2943720   2943730   2943740   2943750   2943760   

          20990     21000     21010     21020     21030     21040     21050     21060     21070     21080  
AF0638 AAAATATTAAAGGTGTTATGAATTTGTATACCGAAACTAAAAATAAAATATCAAATTTACAAAATGAAATTTTAAATAAAGATTCAACAATAAAATCTTT
       ::::::  ::: ::      ::: : :::    : :::: : ::  ::::::::: ::   :::  : :: ::: :::  : : :    ::::::: :  
NC_060 AAAATACCAAA-GTACACCAAATATATAT-TTTATACTATACATGCAATATCAAAGTTCACAAACTATATATTATATACTG-TAC----ATAAAATATCA
        2943770    2943780   2943790    2943800   2943810   2943820   2943830   2943840        2943850     

          21090     21100     21110     21120     21130     21140     21150     21160     21170     21180  
AF0638 AGATGAAAAACAAAAATTATTAGATGAGTTAGATAAAAATATTAATAATATTACATCTTTATATAATAAATCTAATACTAAAATAACAAATATTCAACAA
       :  :    ::   : : ::::  ::    :: : :::::::: :: : ::    :    : ::: ::: : ::  :: :::::::  :::      : ::
NC_060 AAGTACCCAAGGTATA-TATTCTATACTGTACA-AAAAATATCAA-AGTACCCAAAGCATGTATTATATA-CTGTTAATAAAATATGAAAGTACATAAAA
     2943860   2943870    2943880    2943890    2943900   2943910   2943920    2943930   2943940   2943950 

          21190     21200      21210          21220      21230     21240     21250     21260     21270     
AF0638 CTTTTAGAATCTTCATTA-ACCGATTTTAATAATGC-----TAATAT-TAATATAAATGAATTAAAATCTAAAATTAAATTATTTGATAATGATATACAA
         : :: : : :::  :: :   : : : : : : :     : :::: :  ::::    :  :::::: : ::::::    :  :    :: ::::::  
NC_060 TATATATATTATTCTGTACATAAAATATCAAAGTACACCAATTATATGTTCTATAGTGTACATAAAATATCAAATTACCCAAACTATACATTATATACTG
         2943960   2943970   2943980   2943990   2944000   2944010   2944020   2944030   2944040   2944050 

       21280     21290     21300     21310     21320     21330     21340     21350     21360     21370     
AF0638 AAACTAAATAATGATATAACAGAACAAAATAATAAAATAACTGATTTTTTTAATAATAGTACTAGAATATTTAAAGAAAAATTAGATACAGAATATAAAA
        :  ::::  :::: :: ::  : ::::   ::: : ::  : :  :   ::: :::: :   :: : : : ::: : :::::: :::: : : ::::::
NC_060 TACATAAAATATGAAATTAC--ATCAAA--TATATATTATATTAGGTACATAA-AATA-TGAAAGTACA-TCAAATATAAATTATATACTGTACATAAAA
         2944060   2944070       2944080   2944090   2944100     2944110    2944120   2944130   2944140    

       21380     21390      21400     21410     21420       21430      21440     21450     21460     21470 
AF0638 AAATAGATGATATAAAAAATA-ATAATTTACAAAAACTTGAAGAATCGTA--TAAAAAAATAGAT-GAACAAACCGAATATTACAAGAATAAAATAAATA
        :  : :  :  : ::: ::: :: :: :::    :: ::::  :::  :  : : ::: :: ::   : : :: : : : :: :: :  ::: ::   :
NC_060 TATCAAAGTACCTCAAATATATATTATATAC-TGTACATGAAATATCAAAGTTCACAAACTATATATTATATACAGTACA-TAAAATATCAAAGTACCCA
      2944150   2944160   2944170    2944180   2944190   2944200   2944210   2944220    2944230   2944240  

           21480      21490     21500     21510     21520     21530      21540       21550     21560       
AF0638 AAGAATATAAT-GATATTATCGAATTAAAAAATAATAATTTACAAAAACTTGAAGAAGAAAAT-AAAAAAATAGATGAA--CAAACCGAATATTACAAGA
       : : ::::: :  ::: : :  ::  :::: :::: :: :  : ::::: :: :: : : : :  : : :: : :::::   : : : :::::       
NC_060 AGGTATATATTCTATACTGTACAA--AAAATATAA-AAGTACCCAAAACATGTAGTATATACTGTACATAAAATATGAAAGTACATCAAATATATATTTT
        2944250   2944260     2944270    2944280   2944290   2944300   2944310   2944320   2944330         

     21570     21580     21590     21600     21610     21620     21630     21640     21650     21660       
AF0638 ATAAAATAAATAAAGAATATAATGATATTATCGAATTAAAAAATAATAATTTACAAAAACTTGAAGAAGAAAATAAAAATATAAATGATAAATTAACTAA
       ::    :: ::::  ::::: :   ::  : : :::  : :    ::: : :::: ::: :  :  ::   :   ::: :::: :: ::: : :   :: 
NC_060 ATTCTGTACATAA--AATATCAAAGTA-CACCAAATATATATTCTATAGTGTACATAAAAT--ATCAAAGTACCCAAACTATACATTATATACT--GTAC
 2944340   2944350     2944360    2944370   2944380   2944390     2944400   2944410   2944420     2944430  

     21670     21680     21690     21700     21710     21720     21730     21740     21750      21760      
AF0638 ATTAAAAAATGATATTGAGTCAAATACAGAATTATTTAACAAATTAAATATATCAGATTTTAAAGACAAGTCTAGAGAAATTGCAAAAT-TAAATACTGA
       : ::::: :::: :::   ::::::: :    ::::    : ::::  :: :: : :: : ::::   :    : : : :::  : : : :: :::   :
NC_060 A-TAAAATATGAAATTACATCAAATATA----TATT----ACATTAGGTACATAAAATGTGAAAGTACATCAAATATAGATTATATACTGTACATA--AA
         2944440   2944450       2944460       2944470   2944480   2944490   2944500   2944510     2944520 

      21770     21780     21790     21800     21810     21820           21830        21840     21850       
AF0638 ATATGAACAATTAAGAAAAGATCTTTTAGAAAATATTAATAAAACTAATGAATTAATGAA------ATTAT---CTGATAATAAATTATCATCACTTGAA
       :::: :: : :     ::: :: : ::: : : : :  :: :::      : :: :  ::      :::::   :::   ::::: :::::  :  :   
NC_060 ATATCAA-AGTACCCCAAATATATATTATATAGTGTACATGAAATATCAAAGTTCACAAACTATATATTATATACTGTACATAAAATATCA--AAGTACC
          2944530   2944540   2944550   2944560   2944570   2944580   2944590   2944600   2944610          

     21860        21870         21880      21890     21900     21910      21920      21930     21940       
AF0638 CAA---TTATATGATA----GTAAAAAAAATATATTAG-ATGGAATTGATAAAATATATAAT-TCATTAAAAGAAAAAAAT-GATAAAATTGATGAATAT
       :::    :::::  ::    ::: :::::::::   :: :   ::   ::  : :::::: : :   ::::: :  ::: :  :: ::::  ::  :: :
NC_060 CAAGGTATATATTCTATACTGTACAAAAAATATGAAAGTACCCAAAGCATGTATTATATACTGTACATAAAATATGAAAGTATATCAAATAAAT--ATTT
  2944620   2944630   2944640   2944650   2944660   2944670   2944680   2944690   2944700   2944710        

     21950           21960       21970     21980      21990      22000     22010     22020     22030       
AF0638 TTTTC------TAATATTGAAAAGT--TTGATATATATAATGTA-ATTGAAAATAA-ATTTATTGGTAATTTAGATAGTATAATAAATAAAATTATAAAT
       : :::      ::: ::   :::::     : ::::::: : :: : :: : :::: :: :    :::    :  :: :::: :: ::   : : :: ::
NC_060 TATTCTGTACATAAAATATCAAAGTACACCAAATATATATTCTATAGTGTACATAAGATATCAAAGTACCCAAACTA-TATATTATAT---ACTGTACAT
    2944720   2944730   2944740   2944750   2944760   2944770   2944780   2944790    2944800      2944810  

     22040      22050     22060     22070     22080     22090     22100     22110     22120     22130      
AF0638 AATG-ATCAATTTAAAGAATATATAAATTCTAAAATAGATAGTAAATCTAATGAACTTTCCACAATGTTTGATGATATATTTAATGCTAAAAATCAAATT
       :: : :: :: ::: :  : ::::: ::: ::  :   : :  ::::   :::::  : :  :::      :: ::: :::  :: ::  : :: :: : 
NC_060 AAAGTATGAAATTACATCAAATATATATTATATTAGGTACATAAAAT---ATGAAAGTACATCAA------AT-ATAAATTATATACTGTACATAAAGTA
        2944820   2944830   2944840   2944850      2944860   2944870          2944880   2944890   2944900  

      22140     22150     22160     22170     22180     22190     22200     22210     22220     22230      
AF0638 GCTAGTATAACAAATAATATAGAAAATATATCAAATAAAATAAAAGATTTAAATGAATTTATAATAAGTAATGAAGATTCAAGTAAGGAATTATTAGATG
        : : ::   ::::: :::::  : :::    : :: :::::  : : :: :   : : :::: ::  :: :: : : : :: ::   :: ::    : :
NC_060 CCAAATACCCCAAAT-ATATATTATATACTCTACATGAAATATCAAAGTTCACAAACTATATATTATATACTGTACA-TAAAATATCAAAGTACCCAAGG
        2944910    2944920   2944930   2944940   2944950   2944960   2944970    2944980   2944990   2945000

       22240     22250     22260     22270          22280     22290     22300     22310     22320     22330
AF0638 -AAATAAGGAAATATAAACAACAATTTGATAAAATT----AAAG-ATGCTATGAACACAGAAGTTAAAAGTTTTGAAAATACATTGCAAAAAGATATTGA
        : :::    :   :  :::: :: :  :: ::: :    :::: :::   :  : :: : :  :::::  : ::::: :::::  :::: : ::::: :
NC_060 TATATATTCTATACTCTACAAAAAAT--ATCAAAGTACCCAAAGCATGTATTATATACGGTACATAAAA--TATGAAAGTACAT--CAAATATATATTTA
          2945010   2945020     2945030   2945040   2945050   2945060     2945070   2945080     2945090    

            22340     22350     22360     22370       22380     22390     22400     22410     22420        
AF0638 TAGTATTAAAAGTAATATAAATGAATTAACTAATGCATAT--GATATTATAAATACTAAAGCTAATGATTTGGATGATAAATTAAATAACTATGGTTCAG
             :: :   ::::: :: : :  : : :::  ::::   ::: : :: :::  : : : ::  :     :  ::: :::: :: :::   :: :: 
NC_060 ATTCTGTACATAAAATATCAAAGTA-CACCAAATATATATTCTATAGTGTACATAAAATATCAAAGTACCCAAACTATACATTATAT-ACT---GTACAT
      2945100   2945110    2945120   2945130   2945140   2945150   2945160   2945170   2945180             

    22430     22440     22450     22460       22470     22480            22490     22500     22510         
AF0638 AATTTAAAAATTTATATAATAATGCATCTGATCTT--TTAGATACAATACAAAA-------AAATAATGATGAAAAAGTTAAGCAATTAAATGAATATTT
       ::  ::  :: ::: :: : :::  :: : :: ::   :: ::: ::::  :::       :::::  ::: : : : :  :   :: ::::    :  :
NC_060 AAAATATGAAATTACATCA-AATATATATTATATTAGGTACATAAAATATGAAAGTACATCAAATATAGATTATATACTGTA--CATAAAATACCAAAGT
 2945190   2945200    2945210   2945220   2945230   2945240   2945250   2945260   2945270     2945280      

   22520     22530     22540      22550     22560      22570      22580     22590     22600       22610    
AF0638 AGAAAAAAATAAAAATCAATCAATTGAAAT-AAATGATATAGTAAAC-AATTTTATAAAAGA-ATTGATTAAATTTAATAATACAGAAACAAA--TAAAT
       :     ::::: : :: :   : :  : :: ::::   : :::  :: :: : ::::  : : : ::  :: ::  ::::  : :: : : ::  :: ::
NC_060 A-CCCCAAATACATATTATATACTGTACATGAAATATCAAAGTTCACAAACTATATATTATATACTG--TACATAAAATATCAAAGTACCCAAGGTATAT
     2945290   2945300   2945310   2945320   2945330   2945340   2945350     2945360   2945370   2945380   

        22620     22630     22640     22650       22660        22670     22680     22690     22700         
AF0638 CATTAAATGAATTACTTACAAATGATGATATTAATGATA--AAATATT---TAAATTATATAAAGAACTAAATAAAATTTCAACTAATAATTTATT----
        :::  ::    :::  : :::  :: : : ::   : :  :: ::::   ::   :: :::::  :  :::  : : :  :::  ::: ::::::    
NC_060 -ATTCTATACTGTAC--AAAAAATATCAAAGTACCCAAAGCAAGTATTATATACTGTACATAAAATATGAAAGTACA-TCAAACATATATTTTATTCTGT
        2945390     2945400   2945410   2945420   2945430   2945440   2945450    2945460   2945470         

          22710       22720     22730      22740        22750     22760     22770     22780     22790      
AF0638 ---AAAAATATATAA--AAATGAAATTGATAATGT-TAATG---AAAAATTATCTATTGTTATTGAAAATTTACAATTTATAAATTCTTTTTTATCAATT
           :::::::  ::  : :  ::::  ::: : : :: ::   : ::: :::: :    ::   ::: : ::::  ::::: : : :   : :   :: 
NC_060 ACATAAAATATCAAAGTACACCAAATATATATTCTATAGTGTACATAAAATATCAA--AGTACCCAAAGTATACA--TTATATACTGTACATAAAATATG
 2945480   2945490   2945500   2945510   2945520   2945530     2945540   2945550     2945560   2945570     

      22800     22810     22820       22830     22840      22850     22860     22870     22880     22890   
AF0638 GAATTTAACCAAGGATCTATTACA--AGCCATATTAATTTTTTATTAAA-TACATTAGCAGGAATAAATGATGTATTAAATAAATTAAATCTTAAAATTA
        ::::  : :::  :: :::::::  ::  : :: ::     ::: ::: :::::   ::   ::: :: :: :: :   :: :: ::::  : ::: ::
NC_060 AAATTACATCAAATATATATTACATTAGGTACATAAA----ATATGAAAGTACAT---CAAATATAGATTATATACT--GTACATAAAAT-ATCAAAGTA
     2945580   2945590   2945600   2945610       2945620      2945630   2945640     2945650    2945660     

         22900      22910     22920       22930     22940     22950      22960     22970        22980      
AF0638 TGGCTGATA-CGACTAGACGTGGTGATACGAATAT--ACGTGATGAAATTAAAAATCAAAT-TAGTTCCGAAAATATAAAAAGTCAAAA---ATTTAATG
          :  :::   : :: :    ::      :::::  : ::    ::: :: : :: : ::   :: :  ::::::: :::   :  ::   :: :: : 
NC_060 CCCCAAATATATATTATATACTGTACATGAAATATCAAAGTTCACAAACTATATATTATATACTGTACATAAAATATCAAAGTACCCAAGGTATATATTC
     2945670   2945680   2945690   2945700   2945710   2945720   2945730   2945740   2945750   2945760     

      22990     23000     23010     23020      23030      23040     23050      23060     23070     23080   
AF0638 AAAAAAATGAAAAGGATTTAAAAAAGCTTATTTCATTTAAT-GATAAATTAAAT-AAATATAATATTTC-TGCTGGATATACTGAATACAATAATATTGA
        : :   :  :::  :: : :::   :  :   ::: :: :  :::   :: :: :::::: : : : : :     : ::: :  :: :  : : ::  :
NC_060 TATACTGTACAAAATATATCAAAGTACCCAAAGCATGTATTATATACTGTACATAAAATATGAAAGTACATCAAATAAATAGTTTATTCTGT-ACATAAA
     2945770   2945780   2945790   2945800   2945810   2945820   2945830   2945840   2945850    2945860    

         23090     23100     23110     23120     23130     23140     23150     23160     23170     23180   
AF0638 ACATGAATGTTTAAAATATTTATATATTGCTGTATCAGATCAAGAATATAGATATTATAAATTTATAATACATAATATTAAACAAATTGATAAAAATAAA
       : :: :: ::  :  : :: :::::  :   :: : : :: ::  :: ::  ::    :: : :: : :: ::: : :  :  ::::  :: ::: :: :
NC_060 ATATCAAAGTACACCAAATATATATTCTATAGTGT-ACATAAAATATCTAAGTACCCAAAGTATACATTATATACTGTACATAAAAT--ATGAAATTACA
      2945870   2945880   2945890    2945900   2945910   2945920   2945930   2945940   2945950     2945960 

         23190     23200     23210     23220     23230     23240     23250     23260     23270     23280   
AF0638 AAAAATTCAATGCTTCAATTTTTAAAATTATTTTTAAAACGATATATAATTATATATGATTTAAAAATTTTATCTGATACTATTGATAATATACAAATAA
         ::::           :: : : : ::::  :  : ::  ::::  :: :: ::   :: :: :    ::::   ::::: :  :::: :::  ::   
NC_060 TCAAAT-----------ATATATTACATTAGGTACATAA-AATATGAAAGTACATCAAATATAGA----TTAT---ATACTGTGCATAAAATATGAAAGT
                    2945970   2945980    2945990   2946000   2946010          2946020   2946030   2946040  

            23290     23300      23310         23320     23330     23340     23350     23360       23370   
AF0638 AAC---AATATTATTTAAATAAACTATAT-AAAAATGAA----TATAAACTAAATACTTTTGAACAGTTTATTAATCAAACATATGGATTTA--CAATGC
       : :   :::::   ::: :::   :: :: ::: :: ::     : :::::: ::: :: :  :: ::  ::      :: ::::  :  ::  ::: : 
NC_060 ACCCCAAATATATATTATATACTGTACATGAAATATCAAAGTTCACAAACTATATA-TTATATACTGTACAT------AAAATATCAAAGTACCCAAGGT
        2946050   2946060   2946070   2946080   2946090    2946100   2946110         2946120   2946130     

         23380        23390     23400           23410     23420     23430      23440       23450     23460 
AF0638 CAATATTCAATA---TATTAAATATTTCAA------CAAATATGGTATTTGATTATATTTTTAAAA-ATAATAATATAT--ATTGTCCATTGTATAATTT
         :::::: :::   ::  ::: :: ::::      ::::    :::::  ::  : :   ::::: :: : : :: ::  : : :  ::: :::  : :
NC_060 ATATATTCTATACTGTACAAAAAATATCAAAGTACGCAAAGCATGTATTATATACTGTACATAAAATATGAAAGTACATCAAATATATATTTTATTCTGT
     2946140   2946150   2946160   2946170   2946180   2946190   2946200   2946210   2946220   2946230     

           23470     23480     23490       23500       23510      23520       23530      23540     23550   
AF0638 TGATTACACATCATTTGATACATATTCTAGA--CAAGAATTT--TTAAATTCTTTAA-TATATAAAC--TTGATTATAT-TTGAAAATAAAGATTTATTT
         :: : : ::::    : ::  : : :: :  : : : : :   :::: : :  :: ::   ::::  :  :::::::  :: : :::::     :: :
NC_060 ACATAAAATATCAAAGTACACCAAATATATATTCTATAGTGTACATAAAATATCAAAGTACCCAAACCATACATTATATACTGTACATAAA-----ATAT
     2946240   2946250   2946260   2946270   2946280   2946290   2946300   2946310   2946320        2946330

         23560     23570     23580        23590     23600     23610     23620     23630     23640     23650
AF0638 GTAAAATATGTATAATAAATACATATTAGAAAA---ACTTATTAGAATTAAATTGTTAAAGCCAAAAATTTATATTGTTACGTCAAATAAATCTTTAAAC
       :  ::::   :: :  ::::: :::::: :: :   :: ::  : :   :: :   : ::    ::: : :::: :: ::: : ::::  : :    :::
NC_060 G--AAAT---TACATCAAATATATATTATAATAGGTACATAAAATATGAAAGTACATCAAATATAAATTATATACTG-TACATAAAAT--ACCAAAGAAC
               2946340   2946350   2946360   2946370   2946380   2946390   2946400    2946410     2946420  

            23660     23670     23680     23690     23700     23710     23720     23730         23740      
AF0638 GATATAAAAAAAATAGTTAATGTGTATAATTCATTAGTAAAATCTATAAATAAAGCATTAAATTTACCATCTAGATTGTCAA--TA--GATGGAATAGTT
          ::: : : : ::  :: :::  :: :   : ::  ::: :  : :::  :   :::: ::     :: :: : : ::::  ::   : :: :::  :
NC_060 CCCATATATATATTATATACTGTACATGA---AATATCAAAGTTCACAAACTATATATTATATACTGTATATAAAATATCAAAGTACCCAAGGTATATAT
        2946430   2946440   2946450      2946460   2946470   2946480   2946490   2946500   2946510         

      23750     23760     23770        23780      23790     23800     23810     23820        23830         
AF0638 TTAAAAGATTTAATATGGGATAATAGTA---AAATTAT-TATTAAAAATTATCCTTATGTGTATTATGAAATTGGTATAACAAATA---ATTTTA-TAAG
       :  : :   :  : :    :: : ::::   :::  :: ::::: : : : : : ::     : :::::::   ::: : ::::::   :::::: :  :
NC_060 TCTATACTGTACAAAAAATATCAAAGTACCCAAAGCATGTATTATATACTGTTCATA----AAATATGAAA---GTACATCAAATATATATTTTATTCTG
 2946520   2946530   2946540   2946550   2946560   2946570       2946580      2946590   2946600   2946610  

    23840         23850      23860     23870     23880     23890     23900      23910     23920     23930  
AF0638 TAGTGAAAA----AAATTATA-TATATACAGATGGTGTTGATTGTCTTATATTTAAAAAAACATTAA-AAAAAAGTATAATTAGTGTATATATTCAACAT
       ::   ::::    ::: :: :  : ::: : ::  : : :  :   ::: :: : :::  ::   ::  : : : ::::  :: :::: :::   :: ::
NC_060 TACATAAAATATCAAAGTACACCAAATATATATTCTATAGTGTACATTAAATATCAAAGTACCCAAACTATACATTATA--TACTGTACATA--AAATAT
        2946620   2946630   2946640   2946650   2946660   2946670   2946680   2946690     2946700          

          23940     23950       23960     23970     23980     23990     24000     24010     24020          
AF0638 GCATCTTTTAAAGGAAATAAAAA--AACGTCGGGTTTTAATATATGGGATATATTACCTAAAATTGATTATTATTTATACTGCAATATTAATA--ATTGT
       : :    ::: :  ::::: : :      : ::    ::: :::::    : : ::: : ::::  :  ::::  ::::::: :     ::::  :  ::
NC_060 GAA---ATTACATCAAATATATATTTTATTAGGTACATAAAATATG----AAAGTACATCAAATATA-GATTA--TATACTGTACATAAAATACCAAAGT
  2946710      2946720   2946730   2946740   2946750       2946760    2946770     2946780   2946790        

    24030     24040     24050     24060     24070     24080      24090     24100      24110     24120      
AF0638 ATTTCTATGATTGATAATATTTCTATTAGATGTTTAATTATATCAAAAGATACAAA-TATTTCAATGGAAGAGT-TATATATATCAATAATGAATGGTAA
       :   : :  ::  ::: ::: :    :: :::   ::  ::::::::    ::::: ::: :  ::   : : : :: ::: :  :  :: : :  : ::
NC_060 ACCCCAA--ATACATATTATATACTGTACATG---AA--ATATCAAACTTCACAAACTATAT--ATTATATACTGTACATAAAATATCAAAGTACCGAAA
  2946800     2946810   2946820      2946830     2946840   2946850     2946860   2946870   2946880         

      24130        24140      24150               24160     24170     24180     24190     24200     24210  
AF0638 ATCTA---TGCATGATG-AGTTAGATATAAAAAT----------TATATATTATGATATAAATAAACAAAGACATTTTAACCATTTTAATAATTTTAAAG
       :: ::   :  ::  :: :   : :::: ::: :          : :::  :::  : :: :::::  : :: : : :: : : : ::   ::::::   
NC_060 ATATATATTCTATACTGTAAAAAAATATCAAAGTACCCAAAGCATGTATTATATACTGTACATAAAATATGAAAGTATATCAAATATA--TATTTTATTC
 2946890   2946900   2946910   2946920   2946930   2946940   2946950   2946960   2946970     2946980       

          24220        24230     24240      24250     24260     24270      24280     24290     24300       
AF0638 TATTGCCTGAATATGA---TAAAAAAAATGATAT-TGCTAATGTGATATTAACATATAAAAATA-AAAAACTATTCTTGTATATAAAAAAATTATATAAT
       : :      ::::: :   :: :  :::: :::: : :::  :::     :: :::: ::: ::   ::::::: : : :: :::    :   ::: :::
NC_060 TGTACATAAAATATCAAAGTACACCAAAT-ATATATTCTATAGTGTACAAAAAATATCAAAGTACCCAAACTATACAT-TACATACTGTA--CATAAAAT
   2946990   2947000   2947010    2947020   2947030   2947040   2947050   2947060    2947070     2947080   

     24310     24320     24330     24340     24350     24360     24370     24380     24390       24400     
AF0638 AGTAAAATACAAAACACTGTATTAAACAAAAATAATCTAACATATGATTTAATTGTTGAAGATAAAATTATTCCTTTAAAAAAAACTTATTT--TTTACA
       :  ::: :::              : :::: :::   ::  :::: :  ::    :  :: :: ::: ::   : : ::: : :: :::: :    ::::
NC_060 ATGAAATTAC--------------ATCAAATATA---TATTATATTAGGTA--CATAAAATATGAAAGTA---CATCAAATATAAATTATATACAGTACA
       2947090                 2947100      2947110     2947120   2947130      2947140   2947150   2947160 

        24410     24420     24430         24440      24450     24460         24470      24480     24490    
AF0638 T-TATTATAAAATAAATAAAGATATATTTTAT----TATA-ATGATAATAATAATAATATAAAA----ATATTTTCTAATG-AAATAAATTTTGATGGAT
       :  : ::  ::: ::    : :::::: ::::    : :: :::: ::::  ::   :   :::    ::::: : :: :: : :::::   : :  :  
NC_060 TAAAATACCAAAGAACCCCAAATATATATTATGTACTCTACATGA-AATATCAAAGTTCACAAACTATATATTATATACTGCACATAAAACATCAAAGTA
         2947170   2947180   2947190   2947200    2947210   2947220   2947230   2947240   2947250   2947260

        24500      24510     24520     24530     24540       24550     24560       24570     24580         
AF0638 TGATAGATATAGA-TCATTACGAATTTAATTATAAATTATATAATAAAAACTC--ATTATTTATAAAATTATGT--ATTGCATCGCAAATTA-TTGATAA
           :: :::: : ::  :::         :: :::  :::: : ::  :: :  :  :: ::: : ::  :::  ::   ::   ::: ::  : : : 
NC_060 CCCAAGGTATATATTCTATAC-------TCTACAAAAAATATCA-AAGTACCCAAAGCATGTATTATATACTGTACATAAAATATGAAAGTACATCAAAT
          2947270   2947280          2947290    2947300   2947310   2947320   2947330   2947340   2947350  

    24590     24600     24610     24620     24630           24640     24650     24660      24670      24680
AF0638 ATACGAAAATGAAATTTTGAACATTAATGATGAAAATATAGAAACTGT------TATAAAAAATATAAAAAAAATAAATA-ATAAAATATTAATTA-ATA
       ::::    ::  :::: :: :::: ::  :: ::: :: :  :: : :      : :: :  : :::::: :   :: ::   ::: :::  :::: :::
NC_060 ATAC----ATTTAATTCTGTACATAAAATATCAAAGTACACCAAATATATATTCTTTAGAGTACATAAAATATCAAAGTACCCAAACTATACATTATATA
            2947360   2947370   2947380   2947390   2947400   2947410   2947420   2947430   2947440        

            24690      24700     24710     24720     24730     24740      24750      24760       24770     
AF0638 ATTTATCAAAATTATTGAA-TAAATCAATTAAAGATCATATGAATGAAATAAATATAAATATTAATG-ATATAAAATAT-GAT--TATAATTTACA-AAC
        : ::   ::: :::  :: :: ::::: :: : :: : :: :   : :::     :::::: :: : : :: :::: : :::  ::::   :::: :: 
NC_060 CTGTACATAAAATATGAAATTACATCAAATATATATTACATTAGGTACATA-----AAATATGAAAGTACATCAAATGTAGATTATATACGGTACATAAA
  2947450   2947460   2947470   2947480   2947490        2947500   2947510   2947520   2947530   2947540   

        24780     24790      24800      24810       24820     24830     24840     24850     24860     24870
AF0638 ATTTGTTGGTAAAAATAGTGATAT-TTATA-ACTCTATATATAAATT--AATAAAAGAAATATATTTATTGAGTAATGCCTAATGGTGTAATATTTAATT
       ::      ::: :   : : :::: ::::: ::: :: ::  ::  :  :::   : :::  ::: ::::   :: ::   :    :: :::::  :: :
NC_060 ATACCAAAGTACACCAAAT-ATATGTTATATACTGTACATGCAATATCAAATTTCACAAA-CTATATATTATATACTGTACA----TGAAATATCAAAGT
       2947550   2947560    2947570   2947580   2947590   2947600    2947610   2947620       2947630       

            24880       24890     24900     24910     24920     24930     24940     24950     24960        
AF0638 CTTTTACTATTGTATT-TA-AATCTTCAATTAATATAGGATTATAATCTTCATTAATAGTAATTTCTTTATCTTTATTAACATTAACCAATTTAATTTTA
         :  : :  : :::: :: : : : :::  :::::   : ::       :::   :: ::  : :: ::  :  : ::  :  ::  :  : :: : ::
NC_060 ACTCAAGTTATATATTCTATACTGTACAAAAAATATCAAAGTACCCAAAGCAT--GTATTATATACTGTACATAAAATATGA--AAGTACATGAAATATA
   2947640   2947650   2947660   2947670   2947680   2947690     2947700   2947710     2947720   2947730   

     24970     24980       24990     25000      25010     25020     25030     25040     25050     25060    
AF0638 T-TTTTAGAATTATC--AATATATTTAATAGAATCGATTATA-ACACTACTTGGACTAACTGATACTACATATGTTCCAATTTGTTTATAAGCATATACT
       : ::::: : :   :  :: ::::  ::    : : : :::: :  :::  : :  ::  : : :   :: :    ::::  : :   :    :::::::
NC_060 TATTTTATACTGTACATAAAATATCAAAGTACACCAAATATATATTCTA--TAGTGTACATAAAATATCAAAGTACCCAAACTATACCT---TATATACT
       2947740   2947750   2947760   2947770   2947780     2947790   2947800   2947810   2947820           

        25070     25080     25090     25100     25110     25120     25130     25140     25150     25160    
AF0638 GTATCTTCTGATATTTGCTTAGCTTCATTTAACATTTGTTCAGGATTTTCAACTACATATTTTAATTTTGGATTCATTTTAAATGTAATTAATATAGGAT
       ::: : :   ::::    :::  :  : :  : :::   : :::    : :: ::   :  :  ::     ::  :::    :: :: :  : :::  ::
NC_060 GTA-CATAAAATATGAAATTACATCAAATATATATTATATTAGGTACATAAAATATGAAAGTACATCAAATATAGATT----ATATAGTGTACATAAAAT
  2947830    2947840   2947850   2947860   2947870   2947880   2947890   2947900       2947910   2947920   

        25170     25180     25190      25200     25210     25220      25230     25240     25250     25260  
AF0638 ATGAAGTTTGAGAAAATATTTCTTTTCTA-TTTCCAGGTCTTAGAATAGAATCACCTACTA-ATAATGAAAATCTATCTTTCATCAATAAATCAATAAAA
       :  ::  :     :::::: : :::: :: : : :: :   ::  : ::  ::::  :::: ::: :    :: ::   : ::: :: : :::::   : 
NC_060 ACCAAAGTACCCCAAATATATATTTTATACTGTACATGAAATATCAAAG-TTCACAAACTATATATT----ATATACTGTACAT-AAAATATCAAAGTAC
       2947930   2947940   2947950   2947960   2947970    2947980       2947990   2948000    2948010       

           25270     25280     25290     25300     25310         25320     25330     25340     25350       
AF0638 TC-ATTAATAGTTTTTTTACCATTTGCAATAAAATCTCTCATATCATAAA----TATTATAAAATGTAGCATTATCTATTTTTAATTTATTACTATCATA
        : :   :::  :: : :::  : : ::: ::::: ::  :   :  :::    ::::::: : :::: ::: :   : : : ::  ::   : :  :::
NC_060 CCAAGGTATATATTCTATAC--TGTACAA-AAAATATCAAAGTACCCAAACATGTATTATATACTGTA-CATGA---AATATGAAAGTACATCAAATATA
   2948020   2948030     2948040    2948050   2948060   2948070   2948080       2948090   2948100   2948110

     25360     25370     25380     25390            25400     25410           25420     25430     25440    
AF0638 TTTTGTTTTCTTTTTGGTAAATGACCGTTTATGCAAA------ATTCT-TATTATAGATTTATTATCA------GGAATAAATATTTTATTAGCACCACC
       : :: : :::: :     ::::  :    ::  : ::      ::::: :: : :: ::  : :::::        ::   :::  ::::   :   :: 
NC_060 TATTTTATTCTGTACATAAAATATCAAAGTACACCAAATATATATTCTATAGTGTACATAAAATATCAAAGTACCCAAAGTATACCTTATATACTGTACA
          2948120   2948130   2948140   2948150   2948160   2948170   2948180   2948190   2948200   2948210

        25450       25460        25470     25480     25490     25500     25510     25520     25530         
AF0638 AATAATAT--TATCACCT---ATATAAATACTTTTAGATGCATTAATAATTGTATACAAAGGATTATAATACATTTATTTTAAAATAAAATAGCTTA-TA
        : :::::   :: :: :   ::::: ::  : ::::   ::: ::  ::   :    : : : ::::    :: :: : : : :::::::: :  : ::
NC_060 TAAAATATGAAATTACATCAAATATATATTATATTAGGAACATAAAATATGAAAGTACATGAAATATATATTATATACTGT-ACATAAAATACCAAAGTA
          2948220   2948230   2948240   2948250   2948260   2948270   2948280   2948290    2948300         

    25540     25550        25560      25570     25580     25590     25600     25610     25620     25630    
AF0638 ATATAATTATATTTTTAACAC---ACAT-TAGTATTATTTTTTGGTATTAATTTTTGTTTTATAATATTACTAATATTTATTAAATTTCGTTTAATGGTA
           :: :: :: ::  : ::   ::::  : ::: :   ::    :  : : :   :: :::: : :   ::: :  ::: ::  : :    ::  :::
NC_060 CCCCAAATACATATTATATACTGTACATGAAATATCAAAGTTCACAA--ACTATCCATTATATACTGTACATAAAA--TATCAAGGTAC---CAAAAGTA
 2948310   2948320   2948330   2948340   2948350     2948360   2948370   2948380     2948390      2948400  

        25640     25650     25660       25670     25680     25690     25700     25710     25720      25730 
AF0638 CATAAATTATTACCACCATAACAATTAT--TTTTATCAATGTTATCTTGTAAATATATCTCATCTTCTCTAGATGGAATATATAATATA-GTTTTTTTAA
        :::   ::::  :   : ::::: :::     :: : :    :: :  :: :::     :::    : : ::  : : ::  ::::::  :::: ::  
NC_060 TATATTCTATT--CTGTACAACAAATATCAAAGTACCCAAAGCATGTATTATATACTGTACATAAAATAT-GAAAGTACATCAAATATATATTTTATTCT
        2948410     2948420   2948430   2948440   2948450   2948460   2948470    2948480   2948490         

           25740     25750      25760     25770     25780     25790     25800      25810      25820        
AF0638 TTTTGGAAAAAATTAAATTTTGTACAAC-ATTACACATGTTACCAGTAATATAATATATATATAATTTATTTAAAACA-AAATTATA-ATTATCTTTTAA
        :    :::: :: :::    ::::: : : :: : ::  ::      : :::: ::::    :: :::   :::  : : :::::: : : :: :: ::
NC_060 GTACATAAAATATCAAA----GTACACCAAATATATATTCTATAGTGTACATAAAATAT---CAAATTACCCAAACTATACATTATATACTGTCCTTAAA
 2948500   2948510       2948520   2948530   2948540   2948550      2948560   2948570   2948580   2948590  

        25830           25840     25850      25860         25870      25880     25890     25900      25910 
AF0638 A----AAATT--TTCAA----TTATTCTACTA-GTATTTAATTTATCA----TCTTTTGAT-TTTATTATACCATAATATGATAATTCATATATA-TCTG
       :    :::::   ::::     :::: :: :: :::  :::  ::: :     : :   :: :: ::::::   :      : ::: :  : :::  :  
NC_060 ATATGAAATTAAATCAAATATATATTATATTAGGTACATAAAATATGAAAGTACATCAAATATTAATTATATACTGTACATAAAATACCAAAATACCCCA
        2948600   2948610   2948620   2948630   2948640   2948650   2948660   2948670   2948680   2948690  

           25920     25930     25940     25950     25960      25970     25980     25990        26000       
AF0638 TATTTTTATTATCTAATTTATTTCTTTTTTGAAATAAATCAGATTTAATGCCA-AGATTTTGTAATTCAAATATAGCATCAGATGACTC---CTGAATAT
        :: : :::::: :: : ::         ::::::: :  :: :   :  : : : ::: : :: :  : ::: :  :::: :  :: :    :: ::::
NC_060 AATATATATTATATACTGTA-------CATGAAATATAAAAGTTCACAAACTATATATTATATACTGTACATAAAATATCAAAGTACCCAAGGTGTATAT
        2948700   2948710          2948720   2948730   2948740   2948750   2948760   2948770   2948780     

     26010     26020     26030     26040     26050     26060     26070     26080     26090     26100       
AF0638 TATCTGTTATTACATAAAAACCATAGCATTTATTATCATTAAGTACTCTATTATAATCATCAGCTGTTTTAATATTACCATTTCTAAAAACATATTTATC
       : : :  : :   : ::: : :: :: :   :  : :::   ::: : :::  :   ::: :    : : ::: :   :::    ::: : :::::::  
NC_060 TCTATACTCTACAAAAAATATCAAAGTACCCA-AAGCAT---GTATTATATACTGTACATAA--AATATGAATGT--ACAT---CAAATATATATTTA-A
     2948790   2948800   2948810    2948820      2948830   2948840     2948850        2948860   2948870    

     26110     26120     26130     26140       26150     26160     26170     26180     26190     26200     
AF0638 TTCATATTTATCCCATATTGTATTAGTCCAATCAATGA--AAATAATATAATTTTCAAAACAAATTTCCTTAAATAATGAATTTATTATTGAACATGA--
       ::: : :  ::   ::::   : ::  ::::  : : :    ::: : ::  :   : : :::: : ::  :::  ::  :::   :: :: :::: :  
NC_060 TTC-TGTACATAAAATATCAAAGTACACCAAATATTTATTCTATAGTGTACATAAAATATCAAACTACC-CAAACTATACATTATATACTGTACATAAAA
        2948880   2948890   2948900   2948910   2948920   2948930   2948940    2948950   2948960   2948970 

          26210     26220      26230     26240     26250     26260     26270     26280     26290           
AF0638 -ATCAAATACTAATAAAT-TATCATACATTTATTTATATATTAATATAACTTTATTATTCTTTGTTATATTCATCAATTGTATATTTATGA--TTTTTAT
        :: ::::   :  :::: :::  :: : :::: :: :::  ::::: :   ::    ::     :: ::: ::  : :::: ::  :  :      :: 
NC_060 TATGAAATTACATCAAATATATATTATA-TTATGTACATA-AAATATGAAAGTA--CATCAAATATAGATT-ATATACTGTACATAAAATACCAAAGTAC
         2948980   2948990    2949000   2949010    2949020     2949030    2949040   2949050   2949060      

   26300     26310         26320     26330          26340     26350     26360     26370     26380     26390
AF0638 TCTTATCGCATATTATAT----TAAATTCATTATCAATAGTT-----ACTTTATTATTACAATTTTTACATTCATACGGAAAACAATCAATTAATAAATT
        :  :    ::::: :::    :: :: :: :::::: ::::     ::: :: ::::: :   : :::::  :     :::  :  :::   ::: :::
NC_060 ACCAAATATATATTTTATACTGTACATGCAATATCAA-AGTTCACAAACTATA-TATTATATACTGTACATAAAATATCAAAGTACCCAAGGTATATATT
    2949070   2949080   2949090   2949100    2949110    2949120   2949130   2949140   2949150   2949160    

            26400     26410     26420     26430     26440     26450     26460     26470     26480     26490
AF0638 ATTATCATTTGATTCATGATTTTCATAATTAAAGTTTGACAATTGTAGTTGTATATTTATAAATATTCTCATTTTTTCATTTTCAGACAATGATTTTATT
        :   :  :  :   :  ::     ::   ::::  ::   ::: :: : :: ::  :: ::::::         : ::   ::: : :   ::::::::
NC_060 CTATACTGTGCAAAAAATATCAAAGTACCCAAAGCATG--TATTATA-TAGTGTACATA-AAATAT----GAAAGTACA---TCAAATATATATTTTATT
      2949170   2949180   2949190   2949200      2949210   2949220        2949230      2949240   2949250   

                 26500      26510     26520     26530     26540        26550         26560     26570       
AF0638 TTAT-CAT----TAT-CAAGTAATTTTAATATTTTTTTTTTATTTTCATCTAAATAT---TGTGATGGAA-TAT---TAATTTTTTCAACTTGCATTTT-
        : : :::    :::  :::::   : ::::: : :: : :: : :     ::::::    ::     :: :::   : :: :  :  :: :  : : : 
NC_060 CTGTACATAAAATATGAAAGTACACTAAATATATATTCTATAGTGTACATAAAATATCAAAGTACCCAAACTATACATTATATACTGTACATAAAATATG
       2949260   2949270   2949280   2949290   2949300   2949310   2949320   2949330   2949340   2949350   

       26580     26590     26600       26610     26620      26630     26640      26650     26660      26670
AF0638 -TTTTTTATCAGATGTATATATTATTA--AACTTCCAATATCATTAC-TATCAAATGAATAATCACTTATATCATA-ATCAATTTCTTCAAA-TATTTTA
          ::  :::: :: :::::  :::::   :: :  ::::: :   :  :::::::  : : :    ::::   :: :: :: : :  :::: ::    :
NC_060 AAATTACATCAAATATATATTATATTAGGTACATAAAATATGAAAGCACATCAAATATAGATT---ATATACTGTACATAAAATAC--CAAAGTACCCCA
       2949360   2949370   2949380   2949390   2949400   2949410      2949420   2949430     2949440        

            26680     26690     26700     26710     26720     26730     26740     26750           26760    
AF0638 TTAAAATATGAAATATTAATTTCTGAAAAATGATCTAAAACAATATTTGATATATCCATTTATACTTTTATTAAAATTTCAAAG------ACTTTTATAT
          : :::: : ::: :  :   ::::: :: :      ::::  :   ::::::   : :::::: :   :::::: ::::::      :  : :::::
NC_060 AATACATATTATATACT-GTACATGAAATATCAAAGTTCACAAACT---ATATAT---TATATACTGTACATAAAATATCAAAGTACCCAAGGTATATAT
  2949450   2949460    2949470   2949480   2949490         2949500   2949510   2949520   2949530   2949540 

        26770     26780       26790     26800     26810     26820         26830     26840     26850        
AF0638 CCAATTTTTTCAATTTGATTTTGA--TAAATTAAATTTATATGAATTAAAAAGCATATAA----CAATTAATATAATATCTATATACGTTAATGCTAATA
        : ::  : :  ::   :: :  :  ::    :: : :: :: :  :: :   :::: ::     :::::: :: : :: :::::    : :::   :::
NC_060 TCTATAATGTACATAAAATATCAAAGTACCCAAAGTATACATTATATACATTACATAAAATATGAAATTAA-ATCAAATATATATTATATTATGTACATA
         2949550   2949560   2949570   2949580   2949590   2949600   2949610    2949620   2949630   2949640

    26860     26870      26880     26890     26900     26910         26920      26930     26940     26950  
AF0638 ACCAACCGCTATTTAAGT-CATCTGTATAATTTTGAATTATTATAAATAAAATTGACAATA----TAAAGGT-TATAAAAAGCAATAAAATAATTATATT
       :  ::    :::  :::: ::::   ::: :  : :: :: : :: :::::::    :: :     :::  : ::: : :  :  :: :  :: :::   
NC_060 A--AA----TATGAAAGTACATC-AAATATTAATTAAATACTGTACATAAAATACCAAAGAACCCCAAATATATATTATATACTGTACATGAAATATCAA
                2949650    2949660   2949670   2949680   2949690   2949700   2949710   2949720   2949730   

          26960     26970     26980     26990     27000     27010     27020     27030      27040     27050 
AF0638 TCTAGAATTAGTTGGGTTTGGAAATAGTCTAGTTAAATTTTTAATAATACTATTTGTTGATCTTTTTTGATCTTCCATTTAT-TCAATAAAAAGAATGGA
       : :  :   : :     ::  : ::: : ::  :::: : : :: : ::::    ::  :: :: : :  ::: : :   :: ::::   :   :: : :
NC_060 TGTTCACAAACTATATATT--ATATACTGTACATAAAATATCAA-AGTACTGAAGGTATATATTCTATACTCTACAAAAAATATCAAAGTACCCAAAGCA
       2949740   2949750     2949760   2949770    2949780   2949790   2949800   2949810   2949820   2949830

           27060     27070     27080     27090     27100     27110     27120     27130      27140     27150
AF0638 TAATATTAAAAAAATAAAACAAACTTCCGACGTTAATAAAGTTTTAAATAAAATTTCTTTAGAAGATATATCAGAAATTATA-AAAATATTAAATGAAAA
       :  ::::: : :      : ::: :    : ::  :: :: : :  : :   : :::: :: :  : :::::  ::: :: :  ::::::  : :     
NC_060 T-GTATTATATACTGTTCATAAAATATGAAAGTACATCAAATATATATT--TAGTTCTGTACATAAAATATC--AAAGTACACCAAATATATATT-----
           2949840   2949850   2949860   2949870     2949880   2949890     2949900   2949910   2949920     

            27160     27170     27180     27190     27200      27210     27220     27230     27240         
AF0638 ATATTATGAAGGTGAAACTTTAATAAGTGATGAAATTTATGATAAAATTATTGAATA-TGTTAATAAAAAATATCCAGATAATGATATAACTAAAAAAAT
        :::  :: :  : :::  : :::  :: :   ::  :::    : :::::   ::: :::  :::::: ::     :: ::: : :: :   : : : :
NC_060 CTATAGTGTACATAAAATATCAAT--GT-AGCCAAACTAT----ACATTAT---ATACTGTACATAAAATAT-----GA-AATTACATCAAATATATATT
          2949930   2949940      2949950       2949960      2949970   2949980         2949990   2950000    

   27250     27260      27270     27280        27290     27300     27310     27320     27330     27340     
AF0638 TGGTTATGAAC-CAAAAAATAAAGTTAAATTACCT---TATTATATGGGTAGTGAAAATAAAATATATGATGAAGATGAAAAAAAATTTAATAAT-TGGA
          ::::: ::  :::: :: ::  :: :: :  :    ::::::    :: :: : ::::::::    :  :     :: : : :::: ::: : :  :
NC_060 ATATTATGTACATAAAATATGAAACTACATCAAATATAGATTATA----TACTGTACATAAAATACCAAAGTACACCAAATATATATTTTATACTGTACA
      2950010   2950020   2950030   2950040       2950050   2950060   2950070   2950080   2950090   2950100

        27350     27360     27370       27380      27390         27400      27410     27420     27430      
AF0638 TTGAAAAATATGGTACATCAAGTATA-ATTGT-TTCAGT-TAAAGCTGATGGAATTTC----TGTAT-TATGGGATATTGGTAAAAATAAATTATA-TAC
       :  :: :  :  :: ::  :: :::: ::: : : : ::  : :    ::  :: : :     :::: :::   ::: ::   :::: : :: : : :::
NC_060 TGCAATATCAAAGTTCACAAACTATATATTATATACTGTACATAAAATATCAAAGTACCCAAAGTATATATTCTATACTGTGCAAAAAATATCAAAGTAC
          2950110   2950120   2950130   2950140   2950150   2950160   2950170   2950180   2950190   2950200

       27440       27450     27460     27470     27480     27490     27500     27510      27520     27530  
AF0638 TAGAGG--TGATGGAAATTATGGAAAAGATATTAGTTGGTTTTTGAAATATATGAATTATGATTTACCAGAATTATCTGATTA-TGTAATTAGAGGTGAA
          : :  ::    : ::  :: : :  : ::  :   ::   : ::::::::   ::::  : :::   :: ::::  : ::   ::: :: :  :   
NC_060 CCAAAGCATGTATTATATACTGTACATAAAATATGAAAGTACATCAAATATATATTTTATTCTGTACATAAAATATCAAAGTACACTAAATATATATTCT
          2950210   2950220   2950230   2950240   2950250   2950260   2950270   2950280   2950290   2950300

          27540     27550     27560     27570     27580      27590     27600     27610     27620     27630 
AF0638 TTAGTCATTAATAAAGATAAAACTAGAAATGATGTTGCTGGTGCCATTA-ATAGTTTAGAAGCAAATAGAAATGAAGATATATTAAAAGAAATATATTTT
        ::::    :  ::: :: ::: ::   :   : :         ::::: ::: : ::    :: : : : :::::  :: :: ::   : ::::::: :
NC_060 ATAGTGTACATAAAATATCAAAGTACCCAAACTAT--------ACATTATATACTGTA----CATA-AAATATGAAATTACATCAA---ATATATATTAT
          2950310   2950320   2950330           2950340   2950350        2950360   2950370      2950380    

           27640      27650     27660     27670     27680     27690      27700     27710          27720    
AF0638 GTTGGATATGAAATAT-TAAATCCACGATTTAATCAAGAAAATCAATTTAAAAAATTAAAACAACATA-AAATAAGACATATTAAA-----GCGATGAAA
        :: : ::  ::: :: : ::   :: ::  :::  :::  ::  : :  : : :  : : :::  ::     :: :::::::: :        ::::::
NC_060 ATTAGGTACAAAAAATATGAAAGTAC-ATCAAATATAGATTATATACTGTACATAAAATACCAAAGTACCCCAAATACATATTATATACTGTACATGAAA
      2950390   2950400   2950410    2950420   2950430   2950440   2950450   2950460   2950470   2950480   

           27730     27740     27750     27760     27770      27780     27790        27800     27810       
AF0638 TATGA---TATAGAAGATGTTTCATTAGAATGTTTAAGTGAATTATATC-AAGAATTAAAACCAAAAATGAAATA-TGAT--ATAGATGGTTTGGTTATA
       ::: :   :  : ::  : : : :::: :   : ::  : ::  ::::: ::: :   ::   : : ::   ::: :: :  : : ::      :::   
NC_060 TATCAAAGTTCACAAACTATAT-ATTATATACTGTACATAAA--ATATCAAAGTACCCAAGGTATATATTCTATACTGTTCAAAAAATATCAAAGTTCCC
       2950490   2950500    2950510   2950520     2950530   2950540   2950550   2950560   2950570   2950580

     27820     27830     27840     27850     27860     27870     27880     27890      27900     27910      
AF0638 AGAAATAATAATGTAAATGATCCAATAACTGATGGAAATCCACCATGGTCATTTGCATATAAACCACCTAATACTAT-TTATACAACTAAAGTTTTAAAT
       : :   : :: : :: :   : : ::::   ::: :: : :: ::     :: :  :: : :  :    ::::  :: : : :  ::   :  : :: ::
NC_060 AAAGCAAGTATTATATACTGTAC-ATAAAATATGAAAGTACATCA----AATATATATTTTATTCTGTAAATAAAATATCAAAGTACACCAAATATATAT
          2950590   2950600    2950610   2950620       2950630   2950640   2950650   2950660   2950670     

      27920     27930     27940        27950       27960     27970     27980        27990     28000        
AF0638 GTTATATGGCAAATTTCTAAACAAAATA---AATATATTC-CTAT-TGCTGAATTAGAACCTATAAAACTTGA--AAATA-AGACTATAAAAAGAGTTT-
         ::::  : : ::     : :::: ::   ::  ::: :  ::: : ::: :  : ::  ::: ::: :  :  ::::: : : ::::  : :   :: 
NC_060 TCTATAGTGTACATAAAATATCAAAGTACCCAAACTATACATTATATACTGTA-CATAAAATATGAAATTACATCAAATATATATTATATTAGGTACTTA
     2950680   2950690   2950700   2950710   2950720    2950730   2950740   2950750   2950760   2950770    

      28010     28020     28030     28040     28050     28060        28070         28080     28090         
AF0638 -CATGTTATAATGCAAAATTTGTAACAGAAAATGGTATTGGTACAGATGCAATAGT---TGAAATAGA----ATATAGAGGTGGTGCTATTCCAAAATTA
         :: : : : : ::  :  : ::: :  : ::  : :   :: : :: : : :::     ::::: :    :::::  :    ::: ::  :::: :: 
NC_060 AAATATGAAAGTACATCAAATATAA-ATTATATACTGTACATA-AAATACCAAAGTACCCCAAATATATATTATATACTGTACATGCAATATCAAAGTTC
      2950780   2950790    2950800   2950810    2950820   2950830   2950840   2950850   2950860   2950870  

   28100     28110     28120     28130     28140     28150     28160     28170      28180     28190        
AF0638 GTAAATGTAATTAAACCAGTAACTGTAGATGAATCTGATTTACCAGATGGTAAAATTATTGATAATCATTTATA-TGCACCAATTGATTCAAAAGAATCA
         :::  ::  :: : ::   :::::: :: ::    :: : : :  :    ::  :::  ::: ::   :::: :: :: ::     : :::  :  ::
NC_060 ACAAA-CTA--TATATCATATACTGTACATAAA----ATAT-CAAAGTACCGAAGGTAT--ATATTC---TATAGTGTACAAAAAATATGAAAGTACGCA
         2950880     2950890   2950900        2950910   2950920        2950930   2950940   2950950         

    28200     28210     28220     28230     28240     28250     28260     28270     28280     28290        
AF0638 AATATTAAAATTATTTCACAATTTTTTAAAATTTTAAGTATACAAGCACCAAATAAAAAAGTTATTGAACATTTATATGATAATGGTATAACTAATATA-
       ::   :   ::::: : ::  :   : :::  :  :::::      :: :::::: : :  :::::    :  :: :  :: :  ::: : : :::::: 
NC_060 AAGCAT-GTATTATAT-ACTGTACATAAAATATGAAAGTA------CATCAAATATATATTTTATTCTGTACATAAAATATCAAAGTACACCAAATATAT
 2950960    2950970    2950980   2950990         2951000   2951010   2951020   2951030   2951040   2951050 

     28300     28310     28320      28330     28340     28350      28360      28370     28380     28390    
AF0638 GTTGAATTATTAAAATCTGATTTGACAG-AATTATTAGATACAACAAAAAAAATAAATAAAA-ATG-CATTACATTCAATAAATATAGCAAAATCTATAG
        ::  ::  :  : ::   :: : : :: :   :    :::::  : : : : :: :::::: :::  ::::::: ::::: :::::  :: :  :: : 
NC_060 ATTCTATAGTGTACATAAAATATCAAAGTACCCAAACTATACATTATATACAGTACATAAAATATGAAATTACATCCAATATATATAATAATAGGTACAT
         2951060   2951070   2951080   2951090   2951100   2951110   2951120   2951130   2951140   2951150 

        28400     28410      28420     28430     28440     28450     28460     28470      28480       28490
AF0638 AAATTTCATTACCATTAGCAAT-TGCAGCATTAAGTATTCCTAATCTTACAGAAAAAGTATTAGAAAAAATATATAATACACAT-AAAGAT--TTCTTAA
       ::: :     :  :     ::: :  :  ::  : : : : :::  :  :: : ::      : : : : :::::: :  :::: ::: ::   : :: :
NC_060 AAAATATGAAAGTACATCAAATATAAATTATATACTGTACATAAAATACCAAAGAACCCCAAATATATATTATATACTGTACATGAAATATCAATGTTCA
         2951160   2951170   2951180   2951190   2951200   2951210   2951220   2951230   2951240   2951250 

             28500     28510     28520     28530     28540     28550       28560     28570          28580  
AF0638 C-AACAAAACAAGATTTTGAAAAAATAAAAGGTATTAATAAACTTAGTGCTGAAAAAATAAAAAGT--CAGATATTGAAAAATA---AAA--ATATGATA
       : ::: : : :  :: :     : ::::::  ::: ::   ::: :  :   : :   :: :  ::   : : ::   ::: ::   :::  :: :  ::
NC_060 CAAACTATATATTATATACTGTATATAAAA--TATCAAAGTACTGAAGGTATATATTCTATACTGTACAAAAAATATCAAAGTACCCAAAGCATGTATTA
         2951260   2951270   2951280     2951290   2951300   2951310   2951320   2951330   2951340         

          28590     28600     28610     28620       28630     28640     28650     28660     28670     28680
AF0638 GATGAATATTTAAAATTAATTAAAATAAAGTAATTTTAT-TTTTTTTC-GCTCAACCATTCATAAATTTCATCAATTTTAGTTTTTAGTGGTTCAATAAC
        :: : : :: : ::   :: ::: :: :  :: : ::: :::: ::: :  ::   : :   ::: : :: ::: : ::  :: ::  :  :  :::: 
NC_060 TAT-ACTGTTCATAAAATATGAAAGTACATCAAATATATATTTTATTCTGTACATAAAATATCAAAGTACACCAAATATATATTCTATAGTGTACATAAA
 2951350    2951360   2951370   2951380   2951390   2951400   2951410   2951420   2951430   2951440        

            28690        28700           28710     28720     28730     28740     28750      28760     28770
AF0638 TTCTTCAATT---GATGATTGCCATAAT------TGCATCTGATTTTCTTTTTCTTGTTCTACGTATTTATCATATCTGTCACAT-AGATATGAAACATA
        : :  :: :    :   :   ::: ::      : :::   :: :    :: : :     :  ::: ::  ::::     :::: : ::::::::    
NC_060 ATATCAAAGTACCCAAACTATACATTATAAACTGTACATAAAATATGAAATTACAT----CAAATATATACTATATTATGTACATAAAATATGAAAGTAC
  2951450   2951460   2951470   2951480   2951490   2951500       2951510   2951520   2951530   2951540    

            28780       28790      28800      28810     28820      28830     28840       28850     28860   
AF0638 ATCAATTATAG--TATATCCAATA-ATAAAGAATACTATA-TATATCAATAATATGTTTAATA-AATACATTTATTACTAAA--TAAAAAATTTAATATT
       ::: : :::::  ::::: :  :: ::::  ::::: ::: ::   :::  : :: ::: :::   :::::  : ::  :::  : : ::: :  :::::
NC_060 ATCTAATATAGATTATATACTGTACATAA--AATACCATAGTACCCCAAATAAATATTTTATACTGTACATGCAATATCAAAGTTCACAAACTATATATT
      2951550   2951560   2951570     2951580   2951590   2951600   2951610   2951620   2951630   2951640  

         28870      28880      28890     28900     28910     28920     28930     28940     28950      28960
AF0638 ATTTATTTTA-ATAAATGACTACAG-ATACAATATCTTATCATAAATTTCCAATTTCATTAGAAGATATTTGTAAATGTTACAATAATG-ATAATAACGA
       :: :: : :: :::::  :  : :: ::: ::  : :    :::   ::: :  : :  :: :: : :: :  :: :     ::  ::: :: :::    
NC_060 ATATACTGTACATAAAATATCAAAGTATAGAAGGTAT----ATA---TTCTA--TACTGTACAAAAAATATCAAAGTACCCAAAGCATGTATTATATACT
        2951650   2951660   2951670       2951680        2951690   2951700   2951710   2951720   2951730   

            28970      28980     28990     29000     29010     29020         29030     29040     29050     
AF0638 ATATATGACTTTTGAATAT-GATCCAATTTCTGGTGAAAATCATATTTGTTCTATAGCAGGTAATTGTA----TAATATCAGATTTTTTTAATAAATTAA
        :: :: :  :  :::  :  ::: ::: :       : ::  ::::   :  :::  :  : :  :::     ::::: : ::: : :     :  :::
NC_060 GTACATAAAATAGGAAAGTACATCAAATAT-------ATATTTTATTCTGTACATAAAATATCAAAGTACACCAAATAT-ATATTCTATAGTGTACATAA
       2951740   2951750   2951760          2951770   2951780   2951790   2951800    2951810   2951820     

       29060     29070      29080     29090     29100     29110     29120      29130     29140      29150  
AF0638 CATCTGAATTTACAAAAAC-ACAATTAATAGCTGGTGCTAGAAAATCTGACAAGAATAATAAAAGTA-ATAATATTAGCACTAATATAGAT-AAAAAACA
        :: ::::  :::  :::: : :  : :::    :: : : ::::: ::: ::  : :  :::  :: :: :::::::    :  : : :: :::  :::
NC_060 AATATGAAAGTACCCAAACTATACATTATATACTGTAC-ATAAAATATGA-AATTACATCAAATATATATTATATTAGGTACATAAAATATGAAAGTACA
     2951830   2951840   2951850   2951860    2951870    2951880   2951890   2951900   2951910   2951920   

          29160     29170     29180     29190     29200     29210      29220     29230     29240     29250 
AF0638 AGATATATTAAAAAGATTAGCTGAATATATTGCAAAATCATTTTCTAAATCACCAAAT-TTATACACAGAACAAGATATAAGAAATATAATTGCATTATC
         : :::: ::  : ::    :  ::: : : : :::   :   : ::::    : :: ::::: :: : ::: :  :::  :::  : :    : ::: 
NC_060 TCAAATATAAATTATATACAGTACATAAAATACCAAA--GTACCCCAAAT----ATATATTATATACTGTACATGCAATATCAAAGTTCA-CAAACTATA
       2951930   2951940   2951950   2951960     2951970       2951980   2951990   2952000    2952010      

           29260     29270     29280     29290      29300     29310     29320     29330     29340          
AF0638 TAATATTGATGGAATTAGAAATATTAACTTGTCTAACGAAGATATT-AATAATATAATTAATTTAGCAACTGTATATTATAAATCAAAAATAGTC-GATC
       ::  ::  :  : :    :::::: ::  :  : :: : : :::::  ::: : ::   ::  :: :::  :::    :   ::  :  :::  : :  :
NC_060 TATCATATACTGTACATAAAATATCAAAGTACCGAAGGTATATATTCTATACTGTACAAAAAATATCAA-AGTACGCAAAGCATGTATTATATACTGTAC
    2952020   2952030   2952040   2952050   2952060   2952070   2952080    2952090   2952100   2952110     

   29350     29360     29370     29380     29390     29400     29410     29420     29430     29440         
AF0638 ATCCATTATTTTCAGTAAAATCAGAAAATGTAACTGATTTAATGCAACAATTAAAACAAGTTGATAGTGTTGCAAATATTAGTGATTATGAAGGATTTTT
       ::  : :::     : ::   ::  :::: ::    :::: :: :   :  ::::: :   ::: :::    :::::::     ::: :  ::  :   :
NC_060 ATAAAGTAT-----GAAAGTACATCAAATATA---TATTTTATTCTGTACATAAAATA---TGAAAGTACACCAAATAT---ATATTCTATAGTGTACAT
     2952120        2952130   2952140      2952150   2952160      2952170   2952180      2952190   2952200 

   29450     29460      29470     29480        29490     29500        29510     29520         29530        
AF0638 AAATAATCTTA-AATTAAGATCATATAATTATATAGATGT---TACTAGTTGTAATT---TGACAAACACATTATATTA---TCATCCAA-ATGAACCAT
       :::  :::  :  :   : :  :::: ::::::::  :::   ::  :  :: :: :   : : : : : :::::: ::    :::  :: :::::   :
NC_060 AAAATATCAAAGTACCCAAACTATAT-ATTATATA-CTGTACATAAAATATGAAACTACATCAAATATATATTATAATAGGTACATAAAATATGAA-AGT
         2952210   2952220    2952230    2952240   2952250   2952260   2952270   2952280   2952290         

    29540       29550        29560     29570     29580          29590      29600     29610          29620  
AF0638 CCATC--CCATCAATTATA---TTTGCACTATTTGCTAATAGATTGCC-----TATACTTTTTGATTTA-ATAACATCTCAAGATTTA-----TATATGT
        ::::    :: :::::::   : : ::  :  : : :: :::   ::     :::: : : :  : :: :: : :: ::::  :: :     ::::: :
NC_060 ACATCAAATATTAATTATATACTGTACATAAAATACCAA-AGAACACCAAATATATATTATATACTGTACATGAAATATCAAAGTTCACAAACTATATAT
  2952300   2952310   2952320   2952330    2952340   2952350   2952360   2952370   2952380   2952390       

          29630      29640     29650     29660     29670     29680     29690     29700      29710          
AF0638 TACAAAAAGAAT-TACAATCTGATGATTATTCTAAATACAATAATCTTTTTTTGTTGATATTTAGATTATCTGATAAAGACTAT-TTCTATAAT-TTAAA
       :: : :  : :: :: ::: : :  : ::  : :  ::  ::: ::: :  :   : : :  ::    :      ::::  : : :: :::: : :: : 
NC_060 TATATACTGTATATAAAATATCA-AAGTACCCAAGGTA-TATATTCTGTACTGTATAAAAAATATCAAAGTACCCAAAGCATGTATTATATACTGTTCAT
   2952400   2952410   2952420    2952430    2952440   2952450   2952460   2952470   2952480   2952490     

   29720     29730     29740     29750     29760     29770     29780     29790     29800      29810        
AF0638 AGGTCATAGTGGTTCAAAAAATAGTTTTTATAATGAATTAAGTAGAATAATTTTATCAATGGCAGTAAAACAAATGGTTTATAATATA-ATTGCTGGTAC
       :    ::    :::::  :::::     :::: :  :::  ::: :  ::   :::::: :      ::: : ::  : :::: : :: ::      :  
NC_060 AAAATATGAAAGTTCATCAAATA-----TATATTTTATTCTGTACATAAA--ATATCAAAGTACACCAAATATATATTCTATAGTGTACATAAAATATCA
     2952500   2952510        2952520   2952530   2952540     2952550   2952560   2952570   2952580        

    29820     29830      29840     29850       29860     29870     29880     29890      29900       29910  
AF0638 AGTTACATCAAATCTTAC-TAATAGTTTTGTAAAT--ATTATTAATAGATATAGAGTTGATAATATTAGAAGTCCACAAGA-AGCAA--TGCTTACTATT
       :  :::  :::: : ::: : ::: :  :::: ::  : ::: ::   : ::  : :  ::: :::   : :: :: :: : :  ::  : : :   :: 
NC_060 AAGTAC-CCAAACCATACATTATA-TACTGTACATAAAATATGAAATTACATCAAATATATATTATATTAGGTACATAAAATATGAAAGTACATCAAATA
  2952590    2952600   2952610    2952620   2952630   2952640   2952650   2952660   2952670   2952680      

          29920     29930      29940       29950     29960     29970     29980     29990     30000         
AF0638 TTATTAAAAATGTGGTCATATAA-ACCAA--CAATTGTTTTGAAATCATCAATTGGTCCATATAATGATTTAAAACCAGAATCAGTATTTTATGT--TGA
       :   : : :  :::  :::: :: :::::   :      :  : :: ::  : : :: :::  ::: ::  ::   :: :: :  ::: :::: :  :: 
NC_060 TAGATTATATAGTGTACATAAAATACCAAAGTACCCAAATATATATTATATACT-GTACATGAAAT-ATCAAAGTTCACAAACTATATATTATATACTGT
    2952690   2952700   2952710   2952720   2952730   2952740    2952750    2952760   2952770   2952780    

     30010      30020     30030     30040     30050     30060     30070     30080     30090     30100      
AF0638 ATATGATATA-AATGATATATCTAGAATTGATGCAAGTACTAATATAAGATTTGGTCAAGAAATGTTAAAATATATTTATTATGATAGATTAAGTAATAA
       : :: : :::  : : ::      : ::  :: : : ::::  :: :: :  ::   ::: :     :  :: ::::   :: : :: :: :: ::  ::
NC_060 ACATAAAATATCAAGGTACCCAAGGTATATATTCTA-TACT-CTACAAAAAATGTCAAAGTACCCAAAGCATGTATTATATACGGTACATAAAATATGAA
      2952790   2952800   2952810   2952820     2952830   2952840   2952850   2952860   2952870   2952880  

      30110     30120     30130     30140       30150     30160     30170          30180     30190         
AF0638 AGTTGTATTATTACCAACAGTTTTAAATACTGTACCTACA--ATTAATGCTAACTTAAATCAATTTCCATTTT-----TAGCAAATCAATATTCACAA--
       :::      :: :   : : : :: ::: :::::: :: :  :: :: :   ::  ::   :  ::: ::  :     ::  : :::::  : : :::  
NC_060 AGT----ACATCAAATATA-TATTTAATTCTGTACATAAAATATCAAAGAACACCAAATATATATTCTATAGTGTACATAAAATATCAAAGTACCCAAAC
            2952890    2952900   2952910   2952920   2952930   2952940   2952950   2952960   2952970       

      30200     30210     30220     30230     30240        30250     30260     30270     30280     30290   
AF0638 -ATGTCTTATGGTGCTAATAATATAACATTAAGATCATTGGGAAT---TTTTGTACTAAGTATTCCTAGAATAATTAGTAGTTTGTATTATAATGGATAT
        ::   ::::  : ::    ::: :: :: :: :: :     :::   : :: :: :: : :  : :: ::::   :      :  : ::::    ::::
NC_060 TATACATTAT-ATACTGTACATAAAATATGAA-ATTACGTCAAATATATATTATATTATGGA--CATAAAATATGAAAGTACATCAAATATAGATTATAT
   2952980    2952990   2953000    2953010   2953020   2953030     2953040   2953050   2953060   2953070   

         30300     30310     30320     30330      30340      30350     30360     30370     30380     30390 
AF0638 GCTAATGAATATGGTGGTAGGTTAAATACTAGATATA-TTAATATTGATCAAACAAT-TACAATTTCAGATAGAATATTTATATTATCATCGGCAGTATG
        ::  :  :::   :   :   :: :    : ::::: :: ::: ::  ::   ::: :  :: :::  : : : ::: :::  :::      : :::  
NC_060 ACT-GTACATAAAATACCAAAGTACACCAAATATATATTTTATACTGTACATGAAATATCAAAGTTC--ACAAACTATGTATTATAT-----ACTGTAGA
        2953080   2953090   2953100   2953110   2953120   2953130     2953140   2953150        2953160     

           30400     30410     30420     30430     30440     30450     30460     30470         30480       
AF0638 TTATAAATCAGCAACAACAATTAATGCTGATCCATGTTTTGGAACACAAATTGCTATGGGAACTATTGCAATTGTTAGA-ACT---CAAAAAGGATG-GT
       : : : ::::       :::   ::: :  :: ::  :   : ::: ::: :   :  : : : :  :::  : ::: : :::   :: :::  :::   
NC_060 TAAAATATCAAAGTACCCAAGGTATG-TATTCTATACT---GTACAAAAAATATCAAAGTACCCAAAGCATGTATTATATACTGTACATAAAATATGAAC
     2953170   2953180   2953190    2953200      2953210   2953220   2953230   2953240   2953250   2953260 

      30490     30500      30510     30520     30530     30540     30550     30560      30570     30580    
AF0638 TAAGATATGATCCAGATT-TAAAAGTTTCATGTAATTCACAACAAGAAATATTAGATAAAATGATTAGAAGTGAATATAATAAA-TATACAGCATCTGAT
         : ::   ::  ::::: :: :   : :::  ::: :  ::  :     : :: :::  ::  :  : :    : :::  ::: :  :::   : :   
NC_060 GTACATCAAATATAGATTATATACTGTACATAAAATACCAAAGTACCCCAAATACATATTATATTCTGTACATGAAATATCAAAGTTCACAAACTATATA
         2953270   2953280   2953290   2953300   2953310   2953320   2953330   2953340   2953350   2953360 

        30590     30600     30610      30620     30630     30640     30650     30660      30670     30680  
AF0638 CAATATGGTATGAATGAAGGTTTTGA-TGATGAATTTGAACATTGGAAAAAAGATATTAAAAATGTAGAAAAAATAATAGATAG-ATTTGATAAAGGATA
         ::::  : :  :: ::   :   : :    ::  :  : :::    : ::  ::  :::::: :  ::  :   : ::  :: :::  :::  : : :
NC_060 TTATATACTGTACATAAAATATCAAAGTACCCAAGGTATATATT--CTATAATGTAGAAAAAATATCAAAGCACCCAAAGCAAGTATTATATACTGTACA
         2953370   2953380   2953390   2953400     2953410   2953420   2953430   2953440   2953450         

          30690       30700     30710     30720     30730     30740     30750     30760     30770     30780
AF0638 TGTTAATAT--AGATGCATTAATTATTAATGATTCAGAAGCAATTGATATAATATCTAGATATGGTACAATTCTTATATATTCTGATCAATCTGGTTCAT
       :   :::::  :  : ::: :: :::  ::  :    :  :  :  ::: ::::::     :  :::::     ::::::::::     ::   :: :::
NC_060 T-AAAATATGAAAGTACATCAAATATATATTTT----ATTCTGTACATAAAATATC-----AAAGTACACCAAATATATATTCT-----ATAGTGTACAT
 2953460    2953470   2953480   2953490       2953500   2953510        2953520   2953530        2953540    

            30790     30800     30810      30820      30830     30840     30850      30860     30870       
AF0638 CATCATTATGTGATGTTAGTATTAAAAATTGTTATACA-TAT-TAAGGTATATAAATTCTATAATAATAATAAAATAT-TAATAAACAAATAACGTAACA
           :  ::   ::   ::::   :::     :::::: ::: ::  ::: ::::: : :  ::: :  :: :::::: :: :: :  :   :: ::: :
NC_060 ----AAAAT---ATCAAAGTACCCAAA----CTATACATTATATACTGTACATAAAATTTGAAATTA-CATCAAATATATATTATATTAGGTACTTAAAA
             2953550   2953560       2953570   2953580   2953590   2953600    2953610   2953620   2953630  

     30880          30890     30900     30910     30920          30930     30940     30950     30960       
AF0638 TAT-----TATAAAAAATAAAAATAGTATTACTGGTACTAATAACATTTATAT-----AATTATTTATTATATAAATGCTTAATTGTGTAATATATATAG
       :::     :: :  ::::: ::::  :: :::: ::::  : :: :   :  :     :: ::: :::::::::    ::  :   :: :::::  : ::
NC_060 TATGAAAGTACATCAAATATAAATTATA-TACT-GTACATAAAATACCAAAGTACCCCAAATATATATTATATA----CTGTA-CATGCAATAT-CAAAG
        2953640   2953650   2953660     2953670   2953680   2953690   2953700        2953710    2953720    

     30970     30980     30990      31000     31010     31020     31030     31040       31050              
AF0638 TTATCATTCTATTTGTATTTGTTATATTATTC-TTTTATATCACTTCGATTAAAAGAGATAATTTTGAATCAAC--AACACATGAAA-----CA---GAT
       ::  ::  :::    ::: :  :::: : : : :   ::::::        ::   : ::: : :  : :  ::  :: : ::::::     ::    ::
NC_060 TTCACAAACTA----TATATCATATACTGTACATAAAATATCAAAGTACCCAAGGTATATATTCTATAGTGTACAAAAAATATGAAAGTACGCAAAGCAT
      2953730       2953740   2953750   2953760   2953770   2953780   2953790   2953800   2953810   2953820

      31060      31070     31080           31090        31100     31110     31120      31130     31140     
AF0638 GAATTAGCTAAT-TCAACTAAATCTGA------ATTAGAAACA---CTTGATCAAAAAGTAATAAATAAATTTATTCAAGAT-TCTATTATTAATACTAG
       : ::::  :: : :  :  :::: :::      :: : : : :    ::  ::   :  ::: : :: ::  ::  : : :: : :::: :  ::: : :
NC_060 GTATTATATACTGTACATAAAATATGAAAGTACATCAAATATATATTTTATTCTGTACATAAAATATCAAAGTACACCAAATATATATTCT--ATAGT-G
          2953830   2953840   2953850   2953860   2953870   2953880   2953890   2953900   2953910          

       31150     31160     31170     31180     31190      31200         31210     31220      31230         
AF0638 ATTATCAAATATTGAAGAATCATTAAATAATATAATTAGTAAATTACA-AGATAATGAAGT----TGAAAAACAAGTTAT-TGAAGTTAATCAACCA--A
          :: ::::::  ::: : :   :::  ::: : :  ::: : :::: : :  ::::: :    : ::: : :  :::: : : ::  :: ::  :  :
NC_060 TACATAAAATATCAAAGTACC--CAAACTATACATTATGTACAGTACATAAAATATGAAATGAAATCAAATATATATTATATTAGGTACATAAAATATGA
   2953920   2953930     2953940   2953950   2953960   2953970   2953980   2953990   2954000   2954010     

     31240      31250      31260      31270      31280     31290     31300     31310     31320     31330   
AF0638 AAG-AAAAAAAACAGGAAAT-TGTAC-GTAAAAGAAATATTACAG-TTAAAAAAGAAATAGAAAATGATGAAGATGAAATTGTAGAATAGATTTTAAAAT
       ::: :    ::: :  :: : : ::: ::: :  :::::  : ::      ::: : :::  : ::  :: : :::::::      ::  :: :: : : 
NC_060 AAGTACGTCAAATATTAATTATATACTGTACATAAAATACCAAAGAACCCCAAATATATATTATATACTGTACATGAAAT------ATCAATGTTCACAA
     2954020   2954030   2954040   2954050   2954060   2954070   2954080   2954090         2954100         

         31340      31350     31360     31370        31380     31390     31400     31410     31420         
AF0638 ATAATAAATGACAGA-TGCAGAATTATATTTTTTAATTATT---GTTATAATTGTATATATAATATTAATTTTATCAACTATTGGTTTAATTTGGGGTTA
       :  ::: :: : : : :: : :  :: : : :  :: :: :   : ::: ::  : ::::   ::  ::   ::::::  : :     ::    :  :::
NC_060 ACTATATATTATATACTGTACA--TAAAATATCAAAGTACTGAAGGTAT-ATATTCTATACTCTACAAAAAATATCAA--AGTACCCAAAGCATGTATTA
 2954110   2954120   2954130     2954140   2954150    2954160   2954170   2954180     2954190   2954200    

   31430     31440     31450     31460     31470     31480     31490     31500     31510     31520         
AF0638 TTTGTTATCAATTAGAAAAATAAGATCATCTATTGATCAAAATATGCGTTCTAGACGTAAAGGCTGGTATTGGTTTTTAAATTTCTTATTTTGGCTATTA
       : :  : :  :: : : :   :::  :::: :   ::  : :: :   ::::  :: ::::   :   : :       : :: : :: : : :  ::   
NC_060 TATACTGTTCATAAAATATGAAAGTACATCAA---ATATATAT-TTAATTCTGTACATAAAATATCAAAGTACACCAAATATGTATTCTATAGTGTACAT
      2954210   2954220   2954230      2954240    2954250   2954260   2954270   2954280   2954290   2954300

   31530     31540     31550     31560     31570     31580       31590      31600     31610     31620      
AF0638 CCATTATCTTTAGCTGCAGCATTTTATTTTTTCACTGTTTGGTATGTAATGAAT--CCACAAGCACA-ACAATATTGGTTCCCACCACCATCTTCTAGTA
         : ::::        ::   : :   :: :  :::::     :  ::   :::  :  :::  : : :: :::::   : :    :  :: :   ::::
NC_060 AAAATATCAAAGTACCCAAACTATACATTATAAACTGTACATAAAATATGAAATTACATCAAATATATACTATATTATGTAC--ATAAAATATGAAAGTA
          2954310   2954320   2954330   2954340   2954350   2954360   2954370   2954380     2954390        

        31630     31640      31650     31660      31670     31680     31690     31700     31710     31720  
AF0638 CAT--AATTGAAATAATATA-TATAAATTAAAAATGAATATAA-ATAATCCAATATATATAAATTTAATAGATATATTAAGAACTAGAACATTTGTACTT
       :::  :::  : :: ::::: : :: :: ::: :  ::  :::   ::   ::::: :   : : ::   :  :::: ::     : ::  : : :: : 
NC_060 CATCAAATATAGATTATATACTGTACATAAAATACCAAATTAACCCAAATAAATATTTTATACTGTACATGCAATATCAAAGTTCACAAACTATATATTA
  2954400   2954410   2954420   2954430   2954440   2954450   2954460   2954470   2954480   2954490        

           31730     31740     31750     31760     31770     31780     31790     31800     31810     31820 
AF0638 GAT-CAATATGAAAGAAACCAGCCTATTGTATATTATGATTATGATAGCTACACAAAAGTTAATTATAAATGTGAATATGAAAAAAATCATATTAAATTA
```
