## Supplemental Data 8 for "Entomopoxvirus-like long DNA sequences in human centromeric and peri-centromeric regions" (part 3 of 7)

```
        :: :  ::   :: : : ::   ::: : :  :    ::: : ::: ::  :::::    :: ::: ::    : ::   :::  ::  ::::: ::  
NC_060 TATACTGTACATAAAATATCAAAGTATAGAAGGTATATATTCT-ATA-CTGTACAAA----AAATATCAA----AGTACCCAAAGCAT-GTATTATATAC
  2954500   2954510   2954520   2954530   2954540     2954550       2954560       2954570    2954580       

           31830     31840     31850      31860     31870     31880     31890      31900      31910        
AF0638 ATTACAGAATATAATGATTCTATAATTGAATATA-ATTTAATGAATAATGTAAGACATATTGATACATCACA-AAATAATAT-TATTATTTCTA----AT
         : :: :: :: ::::  :::  ::  :::::: :::: ::     :  ::: : ::     :::: :: : : ::: : : :: : :   ::    ::
NC_060 TGTTCATAAAAT-ATGAAACTA-CATCAAATATATATTTTATTCTGTACATAAAATATCAAAGTACACCAAATATATATTCTATAGTGTACATAAAATAT
   2954590    2954600    2954610   2954620   2954630   2954640   2954650   2954660   2954670   2954680     

              31920     31930     31940     31950     31960     31970     31980     31990     32000        
AF0638 CAAA------AATCTAAACATAATGAATTTGATATGAATATATTAAGTTATCATCATCCTACATATATGAAACAAAATAGAATGAAAGTTGAATTTATTC
       ::::      :: ::  :::: :: :: :  : :: :: :::: :: :::    ::::  : :::::  : :  :  ::  :: :::  ::::  ::   
NC_060 CAAAGTACCCAAACTCTACATTATAAACTGTACAT-AAAATATGAAATTA----CATCAAATATATACTATATTATGTA-CATAAAATATGAAAGTACAT
     2954690   2954700   2954710   2954720    2954730       2954740   2954750    2954760   2954770         

    32010     32020         32030     32040       32050     32060     32070     32080     32090     32100  
AF0638 CAAATGTTAATGATATATT----AACAAATTATAAA--CCTTCAATTGATTCATTATGTATTGATTATAAAATATTATATAATAGTGAAATATTTAAAGA
       ::::: :  :: ::::: :    :  ::::   :::   :  ::: : : : ::: : :: ::   ::  ::::: : :   :    :: ::: ::    
NC_060 CAAATATAGATTATATACTGTACATAAAATACCAAAGTACCCCAAATAAAT-ATTTTATACTGTACATGCAATATCA-AAGTTCACAAACTATATATTAT
 2954780   2954790   2954800   2954810   2954820   2954830    2954840   2954850    2954860   2954870       

           32110         32120     32130     32140      32150     32160     32170     32180     32190      
AF0638 ATACAGT-GATAGATTAT----ATATAGCATATACATCAGTAAATA-TGAGTAATGTATATGAAACGGATTATAGAAAAATATTATATACTGCTTAACAT
       :::: ::  ::: : :::     ::::: :  :: :: : :  ::: ::   ::   :::: ::: : :    :   :  :::::::::::: :  : : 
NC_060 ATACTGTACATAAAATATCAAAGTATAGAAGGTATAT-ATTCTATACTGTACAAAAAATATCAAA-GTACCCAAAGCATGTATTATATACTG-TACATAA
   2954880   2954890   2954900   2954910    2954920   2954930   2954940    2954950   2954960    2954970    

      32200     32210     32220     32230     32240      32250     32260     32270     32280      32290    
AF0638 ATTTTTATATTCGATTTAATAATTTAATTTTAACTTCTTCATCTAAAATA-AGATCTATATTAGGTTCATGTGTTTTTAGAATATCTAATAT-TTTATTT
       : :   : : :  ::  ::::  :  ::::::  ::::  :  :::::::   :  :: :  :  :  :: : : : :::  ::  ::: :: :  :  :
NC_060 AATAAGAAAGTACATCAAATA--TATATTTTA--TTCTGTACATAAAATATCAAAGTACACCAAATATATAT-TCTATAGTGTACATAAAATATGAAAGT
      2954980   2954990     2955000     2955010   2955020   2955030   2955040    2955050   2955060         

         32300     32310     32320     32330     32340     32350      32360     32370     32380     32390  
AF0638 ATAC-ATCTATCGTTTAACGACTTAAGATAGTTTTCATTCAATAAAATATCATTTAT-TGTTTTTTCGCATTCAGAACATGAATTTATACTATTTGCAGC
       :  : : ::::   :::   :::  : :::   :  ::  ::: : ::   :: ::: :  : ::  : :   : :: :::::  :: :  :  :  :  
NC_060 ACCCTAACTATACATTATATACTGTACATAAAAT--ATGAAATTACATCAAATATATATTATATTAGGTACATAAAATATGAAAGTACATCAAATATAAA
 2955070   2955080   2955090   2955100     2955110   2955120   2955130   2955140   2955150   2955160       

          32400     32410     32420     32430     32440     32450     32460     32470     32480     32490  
AF0638 AGTTATATTGTACATATAATTTGACATTTTATATTTAATAATTATATTTTTTTAAACAATTATAAATACAATGGAATACATATTTTTAAATAACAATAAT
          ::::  ::::::: ::  :  ::   ::     ::::  :::::: : :      : : :: :: ::::   :: :: :   :: :  ::: :::  
NC_060 TTATATACAGTACATAAAA--TACCAAAGTACCCCAAATA--TATATTATAT------ACTGTACATGCAAT---AT-CAAA--GTTCACAAACTATATA
   2955170   2955180     2955190   2955200     2955210         2955220      2955230      2955240   2955250 

          32500     32510     32520     32530      32540     32550        32560     32570     32580        
AF0638 ACTTATACTGCGGGTTATTCTTATGGAATTAAACCCCAATTTGT-TACTCCACTAACTTCAACAACT---AATGTTCAAAATGAAGATGATCATAATATT
        : :::::::    : :    :::  :: ::   :: ::  : : :: :: :     : ::: :: :   :: :: :  :: : :  : :: :: ::: :
NC_060 TCATATACTGTACATAA--AATATCAAAGTA---CCGAAGGTATATATTCTATACTGTACAAAAAATATCAAAGTACGCAAAGCATGT-ATTAT-ATACT
         2955260     2955270   2955280      2955290   2955300   2955310   2955320   2955330     2955340    

    32590     32600     32610     32620       32630         32640     32650     32660           32670      
AF0638 AATACTATAAAACCTGATAAATCTTCAACTATTGA--AAATAATGAAAATA----ATGCCACTAGAACAACTGAAAAT------GTTTCACCACAATCTG
         ::: ::::::  ::: :   : :::: :::  :    ::  :: : :::    ::   : :: : ::: :  : ::      :: :    : ::: : 
NC_060 -GTAC-ATAAAATATGAAAGTACATCAAATATATATTTTATTCTGTACATAAAATATCAAAGTACACCAAATATATATTCTATAGTGTACATAAAATATC
        2955350   2955360   2955370   2955380   2955390   2955400   2955410   2955420   2955430   2955440  

      32680     32690     32700      32710     32720     32730     32740       32750     32760      32770  
AF0638 TAGATATGTCAATATTTAATGATGGTGATTC-ATATATTCCAGACTTCTTTTTGTCAAATATATCAGATACAA--TATTTTTAATTTTTATAT-CAACAG
        :  ::    ::   :  :: ::    :: :  :: ::   : :     ::   ::::::::::   : :  :  ::  :  ::: :  :  : :: :: 
NC_060 AAAGTACCCAAACTATACATTAT----ATACTGTACATAAAATATGAAATTACATCAAATATATATTACAGTAGGTACATAAAATATGAAAGTACATCAA
        2955450   2955460       2955470   2955480   2955490   2955500   2955510   2955520   2955530        

           32780      32790     32800     32810     32820     32830      32840     32850        32860      
AF0638 CT-GCAATTAT-TGCAGCATCTAAAATTGATAATATTAATGTTAGTTATCTAATTATTGCAGCA-ATCTCATTACTAATTTC---AACTGAATATGGTAT
        :   :::::: : : : :  ::::::    ::    ::    :  ::: :: :   : : : : ::   ::  : :: :::   ::::  ::::  :::
NC_060 ATATAAATTATATACTGTACATAAAATACCAAA---GAACCCCAAATATATATTATATACTGTACATGAAATATCAAAGTTCACAAACTATATATTATAT
  2955540   2955550   2955560   2955570      2955580   2955590   2955600   2955610   2955620   2955630     

       32870     32880      32890     32900     32910       32920     32930     32940      32950     32960 
AF0638 -TAGTATTTCTATTGT-ATTATTTGCAATTATTATGGCAAATAATG--CTAATGCTTTTATACTAGTTTTAGTTGTTATTTCAT-TAGTTCATATATTTG
          :::  :  : : : :  ::   :::    :::     ::: ::  : ::   : : : : ::     ::    ::::  ::   :: :::: : :  
NC_060 ACTGTACATAAAATATCAAAATACTCAAGGTATATATTCTATACTGTACAAAAAATATCAAAGTACCCAAAGCATGTATTATATACTGTACATAAAAT--
     2955640   2955650   2955660   2955670   2955680   2955690   2955700   2955710   2955720   2955730     

           32970     32980     32990     33000      33010     33020     33030     33040     33050          
AF0638 TTCCAATTCCATGGCTTATAACTGATAGTTTTAATTATA-ATTATTTATTGCAAGGAATACTTGGATTATTGACACTATTGGCTATTAATTA-CAAA---
        :  :: : :::  :  ::::   ::: :::  : : :: :: :  :::  ::: : : :::     :::   :  :: ::  ::: :: :: ::::   
NC_060 ATGAAAGTACAT--CAAATAA---ATATTTTATACTGTACATAAAATAT--CAAAGTACACTAAATATATATTCTATAGTGTATATAAAATATCAAAGTA
       2955740     2955750      2955760   2955770     2955780   2955790   2955800   2955810   2955820      

         33060     33070     33080         33090      33100     33110     33120     33130     33140        
AF0638 ---AAACTTGTTATATATTATGCTATACCTAAA----GAAACAACAAC-AGTATTTAAAAATGCTACTGCAGCAATGAGTAATGAATCAACAATTATATC
          :::::   :: ::  ::: :: ::: ::::    ::::  ::: : : ::: ::  :       : ::  ::  :  :: : : :: ::: :::   
NC_060 CCCAAACT--ATACATTATATACTGTACATAAAATATGAAATTACATCAAATATATATTATATTAGGTACATAAAATATGAAAGTA-CATCAAATAT---
    2955830     2955840   2955850   2955860   2955870   2955880   2955890   2955900   2955910    2955920   

    33150     33160     33170     33180     33190     33200     33210     33220     33230     33240        
AF0638 ATATTAAATAATGAAAAATTACATCAAAATATAAATTAATAAAAATGGAAGATATAGATAAAATATTACATATTACAGTTATTAATGATGATGAAATTAA
       : :::: ::: ::      ::::: :::    ::: ::    ::::  :   :::: :    : ::   :::: : ::::   ::  :  ::  : :  :
NC_060 AGATTATATACTG------TACATAAAATACCAAAGTACCCCAAATACATATTATATACTGTACATGCAATATCAAAGTTCACAA--ACTATATATTATA
          2955930         2955940   2955950   2955960   2955970   2955980   2955990     2956000   2956010  

    33250     33260     33270     33280     33290       33300     33310     33320     33330     33340      
AF0638 TACTGAAAATGATACTGAAGTTGAAAATATAAAAAATACAGAT--TTTGATGGATTAAAAATATTTACTGAATGTGGATATATATTTAAAAATGTAACT-
       ::::: : :: :     ::  : ::: ::   ::  :: : ::  : :  :: :  ::::::::  :   :        :: ::::  : : ::::  : 
NC_060 TACTGTACATAA-----AATATCAAAGTACCGAAGGTATATATTCTATACTGTACAAAAAATATCAAAGTACCCAAAGCATGTATTATATACTGTACATA
        2956020        2956030   2956040   2956050   2956060   2956070   2956080   2956090   2956100       

        33350     33360      33370     33380      33390     33400     33410     33420     33430     33440  
AF0638 -AATAAAAAAATACAATGTAT-TATATGTAATGAATCATGTAATAT-TCATTGTATTTGGTGTAGTGATGAAAATTGTGTATTGCATTCAATAAACAAGT
        ::::  ::: ::::    ::  :::: : ::     :  ::: :: :::  :::       ::   ::    :: :::::   :::  ::: : :::  
NC_060 AAATATGAAAGTACATCAAATAAATATTTTATTCTGTACATAAAATATCAAAGTACACCAAATATATAT-TCTATAGTGTA---CATAAAAT-ATCAAAG
   2956110   2956120   2956130   2956140   2956150   2956160   2956170    2956180      2956190    2956200  

          33450     33460      33470     33480     33490     33500        33510     33520     33530        
AF0638 TATCTTTAGTACAATTTAATAAC-GAACATAAAATGAGAAATTTTGTTAGAATAAATACT---ATATTTCCAAAAAATGTAACCTTTTATTTAACAGGAA
       :: :   : :: :  :::  ::: : :::::::::  ::::::   : : :::: :::::   :::: : :: ::::: : :   :  ::  :: :   :
NC_060 TACCCAAACTATACATTATAAACTGTACATAAAATATGAAATTACATCA-AATATATACTATAATATGTACATAAAATATGAAAGTACATCAAATA--TA
        2956210   2956220   2956230   2956240   2956250    2956260   2956270   2956280   2956290           

    33540     33550     33560               33570      33580     33590     33600             33610         
AF0638 AATTTAATATTGTTAAACATAAAAAA--AAAG--------ATTCATTTTC-AGATTATTATTCATATATAGAAATA-------TATAC-TTATACTATGA
        :::: :: ::::   :::::::: :  ::::        ::  :: ::: : : : :   : : ::::  :: ::       ::::: ::::: ::   
NC_060 TATTTTATTTTGT---ACATAAAATATCAAAGTACACCAAATATATATTCTATAGTGTACATAAAATATCAAAGTACCCAAACTATACATTATA-TACTG
 2956300   2956310      2956320   2956330   2956340   2956350   2956360   2956370   2956380   2956390      

   33620     33630     33640     33650       33660     33670     33680      33690      33700     33710     
AF0638 TACCAGATATGTTAAAAATAATAGAAAATAAA--ATATTTGAAACTGAAAAATTAATAGTAGAT-AAAAAAATACCATATTC-GTATAATGATTATCTTA
       :::   : :: : :::    ::  :: ::: :  ::::: :  ::  ::::  : : : :: :: ::: : : :  :::: : ::: :   : :: :  :
NC_060 TACATAAAATATGAAATTACATCAAATATATATTATATTAGGTACATAAAATATGAAATTACATCAAATATAAATTATATACAGTACATAAAATACC--A
     2956400   2956410   2956420   2956430   2956440   2956450   2956460   2956470   2956480   2956490     

       33720     33730     33740     33750       33760     33770     33780     33790     33800     33810   
AF0638 AAGTATTAAGAGTTGATAAATTAAATGATTATTCATTTGTTA--GATCTGCTGAAAATACATATCCAATAGTATATATTGATACTAATAAAGATTATAAT
       :::::     : :  ::: :::: :: : : : :::    ::   :  : :  ::: :: :::::  ::: : :: ::  : : ::  ::::  ::    
NC_060 AAGTACCCCAAAT--ATATATTATAT-ACTGTACATGCAATATCAAAGTTCACAAACTATATATCATATACTGTACAT--AAAATATCAAAG--TA-CCG
       2956500     2956510    2956520   2956530   2956540   2956550   2956560     2956570   2956580        

         33820     33830      33840     33850     33860     33870     33880     33890     33900     33910  
AF0638 AAAATATCAATTAAATATAATG-ATAAAAAATATGAATTTAAATTAAAGGCTTTATGTAATATATATCCTGATTTAGATAATTCAATAAAATCATATTTC
       ::  :::  :::   :::: :: : ::::::::: ::  : :   ::::  : :::   :::     : : : :::   :: :  :: :::: :::: : 
NC_060 AAGGTATATATT--CTATACTGTACAAAAAATATCAAAGT-ACGCAAAGCATGTATTATATACTGTACATAAATTATGAAAGTACATCAAAT-ATATATT
     2956590     2956600   2956610   2956620    2956630   2956640   2956650   2956660   2956670    2956680 

          33920     33930         33940     33950     33960     33970     33980     33990      34000       
AF0638 AAAGAATCTTTATTAACTAT--ATGTATA--AATCCTGTTTGCTTTTTAATACCTAAAATTGATCCTAAATTTACTTTAAAATTTAAATT-TAATGTATT
         :   : :  :: :: :::  : ::: :  ::   : : : :: :    ::: ::::::  :::   ::  :::   ::: : :: ::: ::   : : 
NC_060 TTATTCTGTACATAAAATATCAAAGTACACCAAATATATATTCTATAGTGTACATAAAAT--ATC---AAAGTAC-CCAAACTATACATTATATACTGTA
         2956690   2956700   2956710   2956720   2956730   2956740        2956750    2956760   2956770     

     34010      34020     34030     34040     34050     34060     34070     34080     34090     34100      
AF0638 GAT-AAATATGAAAGAACAATCAATAAATATAAATAGACCTGATATTGATTTTAATAATCAATCATTAACTAAAGAAATTATTGAAGAATTTATAGATAA
        :: ::::::::::  :::   :::: ::::  :::      : ::  : : : : : :  ::::      : : :::::::   : : : :: : : ::
NC_060 CATGAAATATGAAATTACATAAAATATATAT-TATATTAGGTACATAAAATATGAAAGTACATCA-----AATATAAATTAT---ATACTGTACATAAAA
     2956780   2956790   2956800    2956810   2956820   2956830        2956840   2956850      2956860      

      34110     34120      34130        34140     34150      34160     34170             34180     34190   
AF0638 TTTAACAGCTCAAGAAA-AAATATTAAATGATG---AAGAAAAAAAAAAGAAAAC-TACTTTTTAATTTTTTCT--------AATATTATTTGTTTCATA
       :   : ::  :   ::: : :::::: ::  ::   : :::: :  ::::   ::  ::: : :: ::: : ::        ::::: :       ::  
NC_060 TACCAAAGTACCCCAAATATATATTACATACTGTACATGAAATATCAAAGTTCACAAACTATATATTTTATACTGTACATAAAATATCAAAGTACCCAAG
    2956870   2956880   2956890   2956900   2956910   2956920   2956930   2956940   2956950   2956960      

         34200     34210        34220     34230        34240      34250     34260     34270     34280      
AF0638 CTAGACTCAGTTGAAAGT--AAAAAATA-ATTATTATCTAA---ATTTTTCATTTCATCTTC-TGAAATATATATATAAAATAATTCTGCATGGACATTA
        :: :     :  :  ::  :::::::: :  : :: : ::   :: : :::: :  : : : : ::::::  :  :: :  :: : :  ::    ::: 
NC_060 GTATATATTCTATACTGTACAAAAAATATAAAAGTACCCAAAACATGTATCATATACTGTACATAAAATATGAAAGTACATCAAATATATAT-TTTATTC
    2956970   2956980   2956990   2957000   2957010   2957020   2957030   2957040   2957050    2957060     

      34290       34300       34310     34320     34330     34340     34350     34360     34370     34380  
AF0638 TCTATA-ACTATAT-ATAATCCA--AATTTTTTTTCATATTGTAATAATAATGGAACTATATCTTTTGATATTTCTTTTCTAATACTGGTATTTGGTATA
       : :: : :  :::: : : ::::  :: : : : :  ::: ::    ::::   : : :  :      :   : : ::  : ::::::    :   :: :
NC_060 TGTACATAAAATATCAAAGTCCACCAAATATATATTCTATAGTGTACATAAAATATCAAAGTACCCAAACTATACATT--TTATACTG----TACATAAA
     2957070   2957080   2957090   2957100   2957110   2957120   2957130   2957140     2957150             

           34390      34400     34410     34420     34430     34440     34450       34460      34470       
AF0638 ATAT-ATTTTAAATC-TATAGTTTTTTTATTTATTACAAAAAATTTCATACTATCTCTAGTATCAGGATCTA-AATGTA-TTTCTTTAT-GAACTAAAAA
       :::: :  ::: :::  :::  : ::  :::   :::: ::::: : : : ::  :: : ::: ::  : :: : ::::  :  : :::  :: ::    
NC_060 ATATGAAATTATATCAAATATATATTACATTAGGTACATAAAATATGAAAGTACATCAAATAT-AGATTATATACTGTACATAATATATCAAAGTACCCC
 2957160   2957170   2957180   2957190   2957200   2957210   2957220    2957230   2957240   2957250        

     34480     34490     34500     34510     34520     34530     34540      34550     34560     34570      
AF0638 AATTGTTGATATAAAAGCATGTCTACATTCATTTGTAAAATTTTTTAATTTATTTCTAAAATTATTTCCA-ACATCATCAAATATAATGAGTGTATTAAA
       :: : :  :::: : :   ::  :::: : :  : : ::: ::   ::  ::: : : : ::  : : :: : :  ::::::  ::   :  ::: :: :
NC_060 AAATAT--ATATTATATACTG--TACA-TGAAATATCAAAGTTCACAAACTATATATTATATACTGTACATAAAATATCAAA-GTACCCAAGGTA-TATA
  2957260     2957270     2957280    2957290   2957300   2957310   2957320   2957330    2957340    2957350 

      34580     34590     34600     34610     34620      34630     34640     34650       34660     34670   
AF0638 TTTTTCACCATAGGATTTATCATTTAATGTTTTATTTGTAAATTTTTTA-ATTTCACATATTTTACTTACAATATATTCAGGT--TTTTCATATTTTGTT
       :: :  ::  ::  :   ::   : :: ::       : :  : :: :: : :  :::::   :: : : : :: : :::  :   : :  :::: :: :
NC_060 TTCTGTACTGTACAAAAAAT--ATCAAAGTACCCAAAGCATGTATTATATACTGTACATAAAATA-TGAAAGTACA-TCAAATAAATATTTTATTCTG-T
         2957360   2957370     2957380   2957390   2957400   2957410    2957420    2957430   2957440       

         34680       34690     34700      34710     34720     34730     34740     34750      34760         
AF0638 AAATAAAATA--CATGATTAGGATATACATATT-TATAATATTTATTATTTCTATATCCTTGATCATCATTGGTAATTAGATA-TATAAATTTAAAATGA
       : ::::::::   : :   :  : ::: ::::: :: : : :  :: :     :::::   : :  :::     :: :: : : :::::: :  : :: :
NC_060 ACATAAAATATCAAAGTACACCAAATATATATTCTACAGTGTACATAA----AATATCAAAG-TACTCA-----AACTATACATTATAAACTGTACATAA
    2957450   2957460   2957470   2957480   2957490       2957500    2957510        2957520   2957530      

   34770     34780     34790     34800     34810     34820     34830     34840     34850       34860       
AF0638 AATTTTAAATTATTTAAAATATATTTTAATAAAGTTGTTTTTCCTTGGCCTGTACTTGCAACTATAGACATATTGAATGGACGT--TCTTTTAAAGT--A
       ::::: ::::::  : ::::::::  ::    :  :   :    :  :   :::: : ::: ::::::  :::  : :: :: :    :   :::::  :
NC_060 AATTTGAAATTACATCAAATATATACTACATTATGTACATAAAATATGAAAGTACAT-CAAATATAGA-TTATATACTGTACATAAAATACCAAAGTACA
    2957540   2957550   2957560   2957570   2957580   2957590    2957600    2957610   2957620   2957630    

       34870     34880     34890           34900     34910     34920     34930     34940     34950         
AF0638 TCAAAATTAAATTTTTTTATTTTCAT---ATTT---ATTTCATTTTTTTATTATTATAAATGAGTAATCCAAATAATTATTCTGATAAAGATTTATTAAT
        ::::  :: ::::: :  : : :::   :: :   : ::::     :   ::::::: :   :::  : :::: :: :   :    ::: : :::  ::
NC_060 CCAAATATATATTTTATACTGTACATGCAATATCAAAGTTCACAAACTATATATTATATA-CTGTACACAAAAT-ATCAAAGTACCGAAGCTATAT--AT
      2957640   2957650   2957660   2957670   2957680   2957690    2957700    2957710   2957720     2957730

   34960     34970     34980      34990     35000     35010      35020     35030     35040     35050       
AF0638 AGTAAAAACTGTTAGATCTAATGCTTTA-CCAGATAATGTTATTTTTGCGTTTGATATGA-ATAATGGTTTATTTAAGAATATATTTAATAGTGTATTTA
        ::: :   :   : :  ::      :: ::: :  ::::  : : : :  :  :::  : :: :  ::  : : ::  :::::::: ::  ::::  ::
NC_060 TGTATACTGTACAAAAAATATCAAAGTACCCAAAGCATGTATTATATACTGTACATAAAATATGAAAGTACA-TCAAATATATATTTTATTCTGTACATA
          2957740   2957750   2957760   2957770   2957780   2957790   2957800    2957810   2957820         

     35060     35070     35080     35090     35100      35110     35120     35130     35140     35150      
AF0638 ATAATGCTCTTCTTGGTGGAATGCATGATGCATTGCGTGAATCAATGAATA-AAAATTATTACGATAATGAATTAGGTGGTGCTAGTAATACAAATCAAG
       : :::       :      :::  ::  :  :: : ::  :: :   ::::  ::: ::     :  ::  ::::  :  :: ::   ::: ::::  : 
NC_060 A-AATATCAAAGTACACTAAATATATATTCTATAGTGTACATAA---AATATCAAAGTACCCAAACTATACATTATATACTG-TA--CATA-AAAT--AT
 2957830    2957840   2957850   2957860   2957870      2957880   2957890   2957900      2957910            

      35160     35170      35180      35190     35200     35210     35220     35230     35240     35250    
AF0638 GAAGGTATGGACAAT-CAAATAATA-GAGGTCAACAAAATGATTCTGGATGTAGAATTGCAAAAACAACTGGTGAATGTGATAGACGTGAACATCCTTAT
       :::  ::     :::  : :: :::  ::::  : ::::    : :: : ::: :    :::: :    : :   :: :  :  :: : ::   ::  : 
NC_060 GAAATTACATCAAATATATATTATATTAGGTACATAAAA----TATGAAAGTACA---TCAAATA----TAGATTATATACTGTACATAAAATACC--AA
 2957920   2957930   2957940   2957950       2957960   2957970          2957980   2957990   2958000        

        35260     35270     35280     35290     35300     35310     35320     35330     35340        35350 
AF0638 CGTGAAGGAAATCCTAGAAATATGTCATCAGTAAGATATGATGATGATTATGATAGATATAATAATATGTATGACAGAAATAGAAATA---ATGATATGT
        ::     :::: :     ::::    :   : : :::: :   :    :   :: :::: :::   ::::    ::: ::  :: ::   : : ::: :
NC_060 AGTACCCCAAATACATATTATATACTGTACATTAAATATCAAAGTTCACAAACTATATATTATATACTGTACATAAGATATCAAAGTACCCAAGGTATAT
    2958010   2958020   2958030   2958040   2958050   2958060   2958070   2958080   2958090   2958100      

               35360       35370        35380     35390     35400      35410     35420     35430           
AF0638 AT----GACAGAAATAGAAATA--ATAATA---ATAATAATAATAACGATCTATATTCTAGATCT-AATGTAGCTAGTGATGATATTGTA----GTTGAT
       ::     :: : :  : :::::  : : ::   : :  ::  :: : :  :: ::    : :: : :: :::  :       ::::: ::    ::  ::
NC_060 ATTCTATACTGTACAAAAAATATCAAAGTACCCAAAGCAAGTATTATGTACTGTACATAAAATATGAAAGTACATCAAATATATATTTTATTCTGTACAT
    2958110   2958120   2958130   2958140   2958150   2958160   2958170   2958180   2958190   2958200      

     35440     35450     35460     35470       35480       35490       35500     35510      35520     35530
AF0638 AAAGCATTATTGAGTACTGTATTTAAAAATACT-TAGTTTA-ATAAATGA--AATATACTTAA--TAAATGAAATCAACT-AATTGTGAAGGTAATCTTA
       :::  :: :   :::::   :  :: : :: :: :::: :: :::::  :  :: ::::  ::  :: :  : ::  :::  :     ::  : :  :::
NC_060 AAAATATCA--AAGTACACCAAATATATATTCTATAGTGTACATAAAATATCAAAATACCCAAACTATACAATATATACTGTACATAAAATATGAAATTA
    2958210     2958220   2958230   2958240   2958250   2958260   2958270   2958280   2958290   2958300    

            35540     35550      35560     35570     35580     35590     35600      35610     35620        
AF0638 CTATTATATATCTATTGTCTAAAAGA-ATAAATGAATTTAGAAATGGATCAAATGGCATAATTAATACAAT-TAGAAATATTGTAAAAGAATTCAGTGTT
       : :: : :::: :::: : : :   : ::::   ::: :  :: :  :::::::   :::: : ::: : : :: : : : :   ::::::  :      
NC_060 C-ATCAAATATATATTATATTAGGTACATAA---AATATGAAAGTACATCAAAT---ATAAATTATATACTGTACATAAAATACCAAAGAACCC-----C
       2958310   2958320   2958330      2958340   2958350      2958360   2958370   2958380   2958390       

    35630     35640        35650     35660          35670         35680     35690     35700     35710      
AF0638 AAAGAAAAATCAT---CTTTTATTAAAATGAAAAA----ACAAA-TGAATATTATAAA----AAATGAAATATCTAATATGAATGAAGAAATATTTTTGC
       ::: : : :: ::   :: :   : ::::   :::    ::::: :  :::::::: :    : :: ::::::: :: :: : : :::  :::: ::  :
NC_060 AAATATATATTATATACTGTACATGAAATATCAAAGTTCACAAACTATATATTATATACTGTACATAAAATATC-AAAAT-ACTCAAGGTATATATT--C
        2958400   2958410   2958420   2958430   2958440   2958450   2958460    2958470    2958480          

      35720     35730     35740     35750     35760     35770     35780     35790     35800     35810      
AF0638 CATATTTTATGATGAATACATATGCATTAGATGATTATATATATCATATTTCGACTGGTGCATTTGGAATGACATTTAGAGCAACTGATAATTTTATATT
        ::: : ::  :  ::::   : : :    : :     :: ::: ::::    ::: :: :::     :::: :   : : ::: : :  :::::::: :
NC_060 TATACTGTACAAAAAATATCAAAGTACCCAAAG----CATGTATTATAT----ACT-GTACATAAAATATGA-AAGCACATCAAATAAATATTTTATACT
  2958490   2958500   2958510   2958520       2958530        2958540   2958550    2958560   2958570        

            35820      35830     35840     35850     35860          35870     35880     35890     35900    
AF0638 G------AAAT-TTATAATAAATCCTATAAATAATCAATATCATGAATTTATTAT-----TCCTCATAAATTATATAATATACTAAAAGGAACTGGATGT
       :      :::: : : : :: :    ::: ::: :: :::   :  ::  : :::     : : :: :   :: :: :::::::  :   ::    :: :
NC_060 GTACATAAAATATCAAAGTACACTAAATATATATTCTATAGTGTATATAAAATATCAAAGTACCCAAACTATACATTATATACTGTACATAA---AATAT
  2958580   2958590   2958600   2958610   2958620   2958630   2958640   2958650   2958660   2958670        

        35910      35920     35930     35940     35950     35960     35970      35980      35990     36000 
AF0638 GAAAATTTTATAT-TAGTACCTTGTGCATTAATTAAACAAATTGATATTAAACATCTAATGAATATTAT-TATTGCACATAATAT-CATTTTTATTTTTA
       ::::   ::: ::  : ::  :  :  ::::  :: : ::: :   :    ::::: :::  : ::::: :: :: :::::: :: :     ::     :
NC_060 GAAA---TTACATCAAATATATATTATATTAGGTACATAAAATATGAAAGTACATCAAATATAGATTATATACTGTACATAAAATACCAAAGTACCCCAA
        2958680   2958690   2958700   2958710   2958720   2958730   2958740   2958750   2958760   2958770  

           36010     36020     36030     36040     36050     36060     36070     36080      36090     36100
AF0638 TTAAACATATTATTAATCCAACGAATGATATAAATATATTTGACACTTATTTAAATTTTGATAAAATGATTAAAATATATAAAGA-AATAATTAGTTATG
         : :::::::::  :    ::     :::: ::   : :: :::    : :: ::: : :::  ::   ::::::::  ::  : :  :: ::  ::: 
NC_060 --ATACATATTATATACTGTACATGCAATATCAA---AGTTCACA-AACTATATATTAT-ATACTATACATAAAATATCAAAGTACACCAAATATATATT
          2958780   2958790   2958800      2958810    2958820    2958830   2958840   2958850   2958860     

            36110     36120     36130     36140      36150     36160     36170     36180     36190         
AF0638 AAGATTTTTATAAATATTTTACATATTTTTATAAAAAATATTTTA-AGGATTTATTTAATATTATTTTAATAAACAATTATTACATGATTTTGAGTCATG
             : :: : : : : :  :  :    : :: : : ::: :: :   :  ::  ::::: :  :::   : ::: :: :: :: ::  :  :: :  
NC_060 CTATAGTGTACATAAAATATCAAAGTACCCAAAATATACATTATATACAGTACATAAAATATGAAATTA--CATCAAATA-TATATAATAATATGT-ACA
     2958870   2958880   2958890   2958900   2958910   2958920   2958930     2958940    2958950    2958960 

   36200     36210     36220     36230      36240     36250     36260     36270         36280         36290
AF0638 TTAAACATATATTAACAAAAATGCTAGATAATA-GTTTTAGCTATAATAGTAGTTTAATAATTTCAAATTTA---GCAATA-TGTGCATCAAAT----GA
       : ::::::  :   :::  ::   :: :: :::   : ::  :: ::::  :    :: ::   ::::: ::      ::: ::: ::: ::::     :
NC_060 TAAAACATGAAAGTACATCAAATATAAATTATATACTGTACATAAAATACCA----AAGAACCCCAAATATATATTATATACTGTACATGAAATATCAAA
         2958970   2958980   2958990   2959000   2959010       2959020   2959030   2959040   2959050       

              36300     36310           36320     36330     36340     36350     36360     36370     36380  
AF0638 GTT--AAAATTAATAAAAATAT-CTG-----AAAATGGTTTTATTCCAGATATGATAAATGGTATACCAGCTCAAAATATTAATCCAAATTATTTAAGGC
       :::   ::: ::   :  :::: :::     :::::  :   : : : ::    ::: ::  :::: : :  ::::: ::  :: :::: ::   :: ::
NC_060 GTTCACAAACTATATATTATATACTGTACATAAAAT-ATCAAAGTACTGAAGGTATATATTCTATA-CTGTACAAAAAAT--AT-CAAAGTACCCAAAGC
   2959060   2959070   2959080   2959090    2959100   2959110   2959120    2959130      2959140   2959150  

          36390     36400     36410           36420     36430     36440     36450     36460      36470     
AF0638 ATATTGTATTACAAGTTTTGTTGATAATATAT-TATG-----CAAATAAAGATGAAACAATATTTATACATAATGATATAAAACCAAATA-ATATATTAG
       :   ::::::: :  :   ::  :::: ::::  :::     :::::: : ::  ::   : :  ::: :  :: : :  : :::::::: ::::  :: 
NC_060 A---TGTATTATA--TACGGTACATAAAATATGAATGTACATCAAATATATATTTAATTCTGTACATAAAATATCAAAGTACACCAAATATATATTCTAT
           2959160     2959170   2959180   2959190   2959200   2959210   2959220   2959230   2959240       

       36480         36490     36500     36510     36520     36530       36540     36550     36560         
AF0638 TTTTTCCA-AAAAT---AAATGATATAGTTGTAAAATTTGGTAATTGTAATATAATATTTAAGGAAA--AATATTATTTTAAATTAACAGATTTTGATTT
         : : :: :::::   :::  :   :   :  : :::   :: :    ::: :::::  ::  : :  :::  ::: ::: ::::         : :  
NC_060 AGTGTACATAAAATATCAAAGTACCCAAACGATACATTATATACTGTACATAAAATATGAAATTACATCAATTATATATTATATTA---------GGTAC
   2959250   2959260   2959270   2959280   2959290   2959300   2959310   2959320   2959330                 

   36570     36580      36590      36600     36610      36620     36630     36640     36650     36660      
AF0638 ATCATATATTAAAG-ATTTTAAAAAT-GAAAGAATAAAAGGTATTATTAAT-GAAAAATATGATAATTTCATAACAGATATTTTTTATTTTTTATATAGA
       :: : :::: :::: :  : ::: :: ::  : :::    : :: :  :::   ::: :::   :: : ::::  : ::: : :  ::    :::  :  
NC_060 ATAAAATATGAAAGTACATCAAATATAGATTGTATACTGTGCATAA--AATACCAAAGTATCCCAAATACATATTATATACTGTACATGAAATATGAAAG
  2959340   2959350   2959360   2959370   2959380     2959390   2959400   2959410   2959420   2959430      

      36670     36680     36690     36700     36710     36720      36730     36740      36750     36760    
AF0638 TTTAAACATGATTTTTTTAAAAATTTAGAGGAAATAGATCCTGCATTAAACAAAGCCATA-ATTGAATATTTTATGAAATATAT-ACATAAGAAAGATAT
       :: : : :  :: : ::  : : : :: :  :::::     :  :   : : :::  ::: :::  ::: : ::  ::: :::: : :  :   : :  :
NC_060 TTCACAAACTATATATTATATACTGTACATAAAATA-----TCAAAGTACCCAAGGTATATATTCTATACTGTACAAAAAATATCAAAGTACCCAAAGCT
    2959440   2959450   2959460   2959470        2959480   2959490   2959500   2959510   2959520   2959530 

         36770       36780      36790        36800     36810     36820     36830     36840      36850      
AF0638 TGT-TGATA-AATAT-CATTATGT-TGGAAGTAAAAAAT---TTTATTCTGATGATGTATATAATTTCATAATGGAATCTGGCTTATTTA-AAAATTGGA
       ::: : ::: ::: : ::: :  : :: ::::: :  ::   :  ::: : ::  :::: ::::  : :  :  ::: :     ::: ::  : ::    
NC_060 TGTATTATATAATGTACATAAAATATGAAAGTACATCATATATAGATTAT-ATACTGTACATAAAAT-ACCAAAGAACCGCAAATATATATTATATACTG
         2959540   2959550   2959560   2959570   2959580    2959590    2959600   2959610   2959620         

      36860     36870     36880     36890     36900     36910     36920      36930     36940     36950     
AF0638 TTCACAAATTAGCATAAGTGTAACCCTTTTTGTATTTTTATAATCCACAAATAACAACGATTTTTACC-AATATAAATATATTTATCTTTAACACTGTTA
       : ::  :: :: :: :::: : ::    : :  : :: :::: :  ::: : :: : : :    :::: ::  :: :::: : :::  :  :::     :
NC_060 TACATGAAATATCA-AAGT-TCACAAACTATACA-TTATATACTGTACATAAAATATCAA--AGTACCGAAGCTATATAT-TCTATACTGTACA----AA
 2959630   2959640     2959650   2959660    2959670   2959680     2959690   2959700    2959710             

       36960     36970     36980     36990     37000     37010         37020     37030     37040     37050 
AF0638 TAACACCATTTTTTAGATAAGATGTGTTGATTTAATTTAAATTTCTTGCATAATTTTCTC----ATATTTTTCACACTTAACATTTTTTGCAACATGTAT
        :: : ::   :    : :  :::: :: :: :  : :::::    :    :: :   ::    :::: ::: :  ::  ::::    :   : : ::: 
NC_060 AAATAGCAAAGTACCCAAAGCATGTATT-ATATCCTGTAAATAAAATATGAAAGTACATCAAATATATATTTAATTCTGTACATAAAATATCA-AAGTAC
 2959720   2959730   2959740    2959750   2959760   2959770   2959780   2959790   2959800   2959810        

           37060     37070       37080      37090     37100      37110     37120      37130     37140      
AF0638 GGATCATATCGTTTTTTTATTTT--TTGATATAT-AAATTTTTTATACATCACATCAT-TTTTGTCATTTAAATCTTTTAAT-CCTAAAAAATGTCCAAT
            ::::   :: : :: : :   : : :::: ::: :    : ::   :::: :: :  :::   : :::: :   : : : : ::: :: :   ::
NC_060 ACCAAATATATATTCTATAGTGTACATAAAATATCAAAGTACCCAAACTATACATTATATACTGTACATAAAATATGAAATTACATCAAATATATATTAT
   2959820   2959830   2959840   2959850   2959860   2959870   2959880   2959890   2959900   2959910       

      37150        37160       37170     37180     37190      37200           37210      37220     37230   
AF0638 TTGATGT---GTAAACAACCCAA--CATACAAATATCTGTTTTTTTTGATTGTAC-GAAAATGCTTTA------CAAAT-TTTATATTAATTTGAATA-G
        : ::::   : ::: :    ::  ::: :::::::  ::: : :   : :::::  ::::: :   :      ::::: : ::: :::   :: : : :
NC_060 GTTATGTACAGAAAATATGAAAATTCAT-CAAATATAGGTTATAT---ACTGTACATAAAATACCAAAGTACCCCAAATATATATTTTATACTGTACATG
   2959920   2959930   2959940    2959950   2959960      2959970   2959980   2959990   2960000   2960010   

          37240      37250     37260     37270     37280     37290     37300     37310     37320     37330 
AF0638 CATTTTTAGA-TACACGAGCTAATTTATATAATCTATTAAATGAAATTTCAAGATTACAATTTGTTGAGTTGCTTGTTGTTATATTATATGGATAAAACG
        : : : : : : ::: : :::  :  ::::  ::  :: :: :::: :::: : :::      :  ::::   : ::  ::::     :: : ::::  
NC_060 AAATATCAAAGTTCACAAACTATATATTATATACT-GTACATAAAATATCAA-AGTAC------TCAAGTTATATATT-CTATA----CTGTACAAAAAA
       2960020   2960030   2960040    2960050   2960060          2960070   2960080        2960090   2960100

           37340     37350     37360     37370     37380     37390     37400     37410      37420          
AF0638 GATCATATATATCAAATACTTTGTCCAATATATCAGTAATGAAAATGTTGTCAGCAAACCAAATGTTAGCATTTGTTACAT-CATGAAATTTGTTGTT--
        :::: :  :: : :: :   :::   ::::: : :::   :::::  ::  :: : :  ::::  ::   ::: ::   : ::: :::: :     :  
NC_060 TATCA-AAGTACCCAA-AGCATGTATTATATA-CTGTACATAAAAT-ATGAAAGTACATGAAAT-ATATATTTTATTCTGTACATAAAATATCAAAGTAC
           2960110    2960120   2960130    2960140    2960150   2960160    2960170   2960180   2960190     

          37430     37440     37450     37460     37470        37480     37490     37500       37510       
AF0638 ------GATAGGTTTGAAACACCAAATAATATCATGATAGTTTTTTTTGTATGC---ATCTTGTGGACATGTAAAAAATGCAA--AAATCAAAAATACA-
              :::  ::  : :    : :::: :: :: : :::        ::: :   :: :  :: :::  ::::: ::: ::  : :::::: ::: : 
NC_060 ACCAAATATATATTCTATAGTGTACATAAAAT-ATCAAAGTACCCAAACTATACCTTATATACTGTACA--TAAAATATGAAATTACATCAAATATATAT
     2960200   2960210   2960220    2960230   2960240   2960250   2960260     2960270   2960280   2960290  

         37520     37530     37540     37550      37560     37570     37580     37590     37600     37610  
AF0638 ---AATATGTATTTCATATTAGCAAATGGTATATATATAGA-TATAACCAGTTAATAATTGATGTATTAATTCAAAATGCTGTATGAAATAATATAGTAA
          : :: :::  : : ::  : :: :     : ::::::: ::::  : ::  ::::   :   :   :  : :::   : ::: :  : :::  ::: 
NC_060 TATATTAGGTACATAAAATATGAAAGTACATCAAATATAGATTATATACTGTACATAAAATACCAAAGTACCCCAAA---TATAT-ATTTTATACTGTAC
        2960300   2960310   2960320   2960330   2960340   2960350   2960360      2960370    2960380        

          37620     37630     37640     37650     37660     37670         37680     37690     37700        
AF0638 ATAAAAAAATAATACTGCAAACCCAAAACCATATATAATACTGAATTCATATATTTTAAAAATAC----TGTATGAAAAATAACATTAACAATAGAATGT
       ::  ::: :: : : : ::      :::: :::::: :::     : :::: : : : ::: :::     ::::  :   ::   :  :::: : ::: :
NC_060 AT-GAAATATCAAAGTTCA-----CAAACTATATATTATATACTGTACATAAAATATCAAAGTACCCAAGGTATATATTCTATACTGTACAA-AAAATAT
  2960390    2960400        2960410   2960420   2960430   2960440   2960450   2960460   2960470    2960480 

    37710        37720        37730         37740     37750     37760     37770     37780     37790        
AF0638 TAACATAGC---ACA---ATCCAATTTTGTA----AACTTGGTAAATACATTACACATTTTGTTTCTTTTGTTCCAAAGTATATCCATTGACCATTTAAT
        ::  :: :   :::   ::   ::  ::::    :: :  : :: ::::: : : :: :  ::: :: :: : :: :  :::: ::  :  ::   :::
NC_060 CAAAGTACCCAAACATGTATTATATACTGTACATGAAATATGAAAGTACATCAAATATATATTTTATTCTG-TACATAAAATAT-CAAAGTACACCAAAT
         2960490   2960500   2960510   2960520   2960530   2960540   2960550    2960560    2960570         

    37800      37810     37820     37830     37840      37850     37860     37870         37880      37890 
AF0638 TTAT-TAATAGCCCATTCATCATTTACTTTTTCAAATTTGTTAGAATACA-ATGATATAAGTTCAAGCAAATTT----TTACGACTTA-ATATTTTATCA
        ::: :  ::     : ::: :  ::     ::::: :    : : :: :  : :::::   :  :  :::: :    ::::  :  : :::: :::: :
NC_060 ATATATTCTATAGTGTACATAAAATA-----TCAAAGTACCCAAACTATACCTTATATACTGTACATAAAATATGAAATTACATCAAATATATATTAT-A
 2960580   2960590   2960600        2960610   2960620   2960630   2960640   2960650   2960660   2960670    

           37900     37910     37920     37930     37940     37950     37960     37970      37980          
AF0638 AACAATACAACATTCTTGTAAAGTTCAAATAAATAAGATTCTTTGCGTTTAAATGAATACATAACATCAGTAGGATCATAACTAT-TATGTGATAAT-CC
            ::::  :    :: ::::: ::   ::   ::::: : : : : :: :: ::   ::: ::     :: : :  :: ::: ::: : ::: :   
NC_060 TTAGGTACATAAAATATG-AAAGTACATCAAATATAGATTATATAC-TGTACATAAA---ATACCA----AAGTACCCGAAATATATATTTTATATTGTA
       2960680   2960690    2960700   2960710    2960720      2960730       2960740   2960750   2960760    

   37990     38000     38010       38020      38030       38040     38050        38060     38070     38080 
AF0638 TATTATATGACCAAATTCATGAA-TAAATA-CAT-CAATGTAAATATA--ATCATTTTCATCAATTTGTGGA---TGAACTTTTAATAAATCATCATGTA
        :: : ::  : :: ::::  :: :: :::  ::  : :::: ::: :  ::::   :   :::  : :  :   :  ::: :  : :::  ::::    
NC_060 CATGAAATATCAAAGTTCACAAACTATATATTATATACTGTACATAAAATATCAAAGTACCCAAGGTATATATTCTATACTGTACAAAAAATATCAAAGT
      2960770   2960780   2960790   2960800   2960810   2960820   2960830   2960840   2960850   2960860    

           38090     38100     38110     38120     38130     38140     38150      38160     38170     38180
AF0638 TGTGAATATATGATTTTGAATAATGTGTATGTCCAGCATGTGCTAAAGCACCATCTTTAAACTTAAAAC-ATGCTTTGTTTGTTATTTTATTAAAATGAA
           ::   ::: : ::  ::: :::  ::    :  :: ::  :  ::: ::  : :: : :: :  :  : : :    : : :   ::    ::  : 
NC_060 ACCCAAAGCATG-TATTATATACTGTACAT----AAAATATGAAAGTGCATCAAATATATATTTTATTCTGTACATAAAATATCAAAGTACACCAAATAT
      2960870    2960880   2960890       2960900   2960910   2960920   2960930   2960940   2960950         

               38190     38200     38210      38220     38230     38240     38250     38260     38270      
AF0638 ATTTTCT---TTCAACTGAAATTCTAAGATTGCACAAA-TTTGAATCTGCGTTTATTTCTGAAATATTGAATGGAAAAACAAATTTGTATGGATAAATTG
       :: ::::    :  ::  ::: : : : : : : :::: : :  ::       : :   : ::::::  :::   : : ::::: : :::   :: ::: 
NC_060 ATATTCTACAGTGTACATAAAATATCAAAGTACCCAAACTATACATTATATACTGTACATAAAATATGAAAT--TACATCAAATATATAT---TATATT-
 2960960   2960970   2960980   2960990   2961000   2961010   2961020   2961030     2961040      2961050    

      38280        38290        38300     38310     38320      38330     38340     38350     38360         
AF0638 CTGTTCTCAA---ATGTCCATGTAT---ATATTCATGATTAACATGTACAT-CAACATCATCGTTTCTTTCATAACACCAAAAAATATCTGTTTTCCAAA
         :: :  ::   :::   ::  ::   ::::  :: ::  :: :::::::  :: : ::  ::          :: ::   :::::: : ::::  : :
NC_060 AGGTACAGAAAATATGAAAATACATCCAATATAGATTATATAC-TGTACATAAAATACCAAAGT----------ACCCC---AAATATATATTTT--ATA
       2961060   2961070   2961080   2961090    2961100   2961110             2961120      2961130         

   38370     38380     38390     38400     38410          38420         38430     38440     38450          
AF0638 CATGATTTGATGATACAATTTTGATCAAAATGAAAATTAAA-----ATCATAAACT-TCA---TTTTGAATTTTTTTGTTATCACCTGTATAGCA---GT
       :   :  :::     :::  :: : :::: :  : :::: :       :::::: : :::   :    ::  : : : :: :   ::::: :  :    :
NC_060 CTGTACATGAAATATCAAAGTTCA-CAAACTATATATTATATACTGTACATAAAATATCAAAGTACCCAAGGTATATATTCTATACTGTACAAAAAATAT
   2961140   2961150   2961160    2961170   2961180   2961190   2961200   2961210   2961220   2961230      

     38460     38470         38480     38490     38500     38510     38520     38530     38540     38550   
AF0638 AACACCACGTTAATAGTTAT----CACTATTAATTCAATATTACAGCGGTTAAAAAAACAATAATAATCAACCAAATAATTATTTAAAAAAATAAATC-A
        : :  ::   :: :  :::     ::: :  ::  ::::: : :::   : ::: :   ::  :: ::     :  :: :::     ::: :: : : :
NC_060 CAAAGTACCCAAACATGTATTATATACTGTACATGAAATATGAAAGCACATCAAATATATATTTTATTCTGTACATAAAATAT----CAAAGTACACCAA
    2961240   2961250   2961260   2961270   2961280   2961290   2961300   2961310       2961320   2961330  

          38560     38570     38580     38590     38600     38610     38620     38630          38640       
AF0638 ATATTTATCCCAAACCAATGTAAAATAACATATCAAAATTGCATTTTAACCAACAGCTTGCATACTAGGTGGGTAATGCAT---ATTTC--CAACTCTAG
       :::: ::: : :    : ::: : :::: :::::::: :  :     :: : : :  ::  :::::  ::   :::   ::   ::: :  ::: : :: 
NC_060 ATATATATTCTA---TAGTGT-ACATAAAATATCAAAGTACC----CAAACTATACATTATATACT--GTACATAAAATATGAAATTACATCAAATATAT
        2961340      2961350    2961360   2961370       2961380   2961390     2961400   2961410   2961420  

     38650     38660     38670     38680     38690      38700                 38710     38720      38730   
AF0638 ATGCCCATATATTTGGTGGATAATTAATTGGACAATTTTGCAACAATTG-TTGTATA---TTCAT---------TGGTACTCCTTGCAT-TTGACTATTT
       ::     :::::: :::  ::::  :::  :: : :    :::  :: : :: ::::   : :::           :::: ::    :: :    :::  
NC_060 AT-----TATATTAGGTACATAA--AATATGAAAGTACATCAAATATAGATTATATACTCTACATAAAATACCAAAGTACCCCAAATATATATTTTATAC
             2961430   2961440     2961450   2961460   2961470   2961480   2961490   2961500   2961510     

         38740     38750     38760     38770      38780     38790     38800     38810      38820     38830 
AF0638 TGTGGAATAAATTGCTGAGTTGGAAAAGGTGGTGGTATA-CCATTATTTGCAATTGGAATTTTTATTAATGGTACAAATTGT-GATTGTGGTAATTGTTG
       :::  :  ::::  :  ::::   :::     :  ::::  :  ::  :  :::   ::    :: : : : :: : ::: :  : :::   ::   :  
NC_060 TGTACATGAAATATCAAAGTTCACAAACTATATATTATATACTGTACATAAAATATCAA--AGTACTCAAGTTATATATTCTATACTGTACAAAAAAT--
     2961520   2961530   2961540   2961550   2961560   2961570     2961580   2961590   2961600   2961610   

           38840     38850      38860     38870     38880     38890     38900      38910      38920        
AF0638 ATTTGGCGGAGGTATAAATTGTA-CATTTGGTGGATGTAAAATTTGTGGATTTTGATTTATTGATTCATAATTTACT-TGT-GGTAAATTATTATTTTTT
         :    : :   : :   ::::  :: :  :: :  :::::  : :: :  :  ::  :   ::  ::: :::: : :::   :::: ::: :   :  
NC_060 -ATCAAAGTACCCAAAGCATGTATTATATACTGTACATAAAA--TATGAAAGTACATCAA---ATATATATTTTATTCTGTACATAAAATATCAAAGT--
          2961620   2961630   2961640   2961650     2961660      2961670   2961680   2961690   2961700     

    38930     38940     38950     38960     38970     38980     38990     39000      39010      39020      
AF0638 GATGTTGATTGTTGCTGATTTATCATATTTCTTAAATCATCAATATGTTGAATTATTTCTTTTTCAGCATTTTCAT-TTTTTTCAAATT-CATCTAAAAA
        :     : : :   :  : ::   ::   : ::::  :::::  :    ::    : : :: : :   : : :::    : : ::::: :::: :: : 
NC_060 -ACACCAAATATATATTCTATAGTGTA---CATAAAATATCAAAGTACCCAAACTATACATTAT-ATACTGTACATAAAATATGAAATTACATCAAATAT
        2961710   2961720      2961730   2961740   2961750   2961760    2961770   2961780   2961790        

      39030      39040     39050     39060     39070     39080     39090     39100     39110     39120     
AF0638 GTTTTCT-TCATTTTCATTTATTTTATTAGTAAATCCATTCATAATTTCACTAAATTTTTCAATATATCCATTTTGATCTTTTGACAATTCATTACCATG
        : :: : : :  : :::  : : :   :::: :: ::   :::  ::   ::   ::   :: ::: : :  :    :   :    :::  :::   ::
NC_060 ATATTATATTAGGTACATAAAATATGAAAGTACAT-CAAAAATAGATTATATACTGTTCATAAAATACCAAAGTACCCCAAATATATATT--TTATATTG
  2961800   2961810   2961820   2961830    2961840   2961850   2961860   2961870   2961880     2961890     

       39130     39140     39150     39160     39170     39180     39190     39200     39210     39220     
AF0638 TTTCTGACTTAAAATTATTGACAATGCAACAATAGAACATATTAAAGCTGTAATAAATACACTGATCAATGCAAGACGAATTTTTTTGCATTCACTGTTA
       : : :::  ::  :   :: :::    ::: ::: :  ::::     :::::   :: : :   :   :  ::::    :: :: :    :  ::   ::
NC_060 TATATGAAATATCAAAGTTCACA----AACTATATATTATAT----ACTGTACATAAAATATCAAAGTACCCAAGGTATATATTCTATACTGTACAAATA
     2961900   2961910       2961920   2961930       2961940   2961950   2961960   2961970   2961980       

         39230     39240      39250     39260     39270     39280     39290     39300        39310         
AF0638 --GTCATTTTTTTGTATTATGTA-TATACACAGAGTGTAATATTATTATTATACACTTACTTTTCATTTTTTAATTTGAATAATA---AAAAATTTAACA
          :::   :     :  ::::: :::: :: :    : : :  :: :   ::::   : : :  ::::: :  : :  :::: :    ::: :  : ::
NC_060 ATATCAAAGTACCCAAACATGTATTATATACTGTACATGA-AAGATGAAAGTACATCAAATATATATTTTATTCTGTACATAAAATATCAAAGTACACCA
   2961990   2962000   2962010   2962020    2962030   2962040   2962050   2962060   2962070   2962080      

   39320     39330     39340      39350     39360         39370      39380      39390       39400          
AF0638 ATTTCTGAATCAAAATCCCTTTTCAT-AAGTATATATATGCACAGGTT----CATTTATGTTGTA-AT-AACTCCGAATTT--GTCTGATA-ATATCAGA
       : :    : :: : :    : : ::: :: :::  :  : : :: : :    : : :::  :::: :: :: :  ::: ::   ::  ::: :::: : :
NC_060 AATATATATTCTATA---GTGTACATAAAATATCAAAGTACCCAAGCTATACCTTATATACTGTACATAAAATATGAAATTACATCAAATATATATTATA
    2962090   2962100      2962110   2962120   2962130   2962140   2962150   2962160   2962170   2962180   

   39410          39420     39430      39440      39450     39460      39470     39480     39490     39500 
AF0638 TTTG--ACTG---GTTTGATTTTTTTGGGGAT-GCGATTATATA-TCTTTATAATATTACATA-TGTCGTGAAAAGATATTATATTGTTAAAATCATAAT
       :: :  :: :    : :::   :       ::   ::::::::: : :  :::: ::  :: : :  :   :: : ::::: :::: :  : :: : :::
NC_060 TTAGGTACAGAAAATATGAAAATACATCCAATATAGATTATATACTGTACATAAAATACCAAAGTACCCCAAATATATATTTTATTCTGTACATGA-AAT
       2962190   2962200   2962210   2962220   2962230   2962240   2962250   2962260   2962270    2962280  

           39510     39520     39530       39540     39550     39560        39570     39580     39590      
AF0638 GAGGGTCATTAATCATATCAAGTCTTTTGTAAACTG--AATTAGCTGTCATAACTGATCCACG---TACATTCGATTCTGCAAGTCCAAAAATAT----G
            :::    ::: :     : : :: :: ::::   :: :  : ::: :: : : ::: :   :: :::: :: ::: :   : ::::::::    :
NC_060 ----ATCAAAGTTCACAAACTATATATTATATACTGTACATAAAATATCA-AAGT-ACCCAAGGTATATATTCTATACTGTA---CAAAAAATATCAAAG
            2962290   2962300   2962310   2962320    2962330    2962340   2962350      2962360   2962370   

          39600     39610     39620     39630     39640     39650     39660     39670     39680     39690  
AF0638 TCCAAATTCGTGTGTAATAATAAATAATAATTCAAGTGGATAATCATATGATTGATACATTATTGTATTAATTTTATCAACTGGAAAATGCATTTGTTTA
       : :  :  : :::   :: ::: :   ::  : :: :    :: :: :: :   :::   :::: ::::   :  :: :: :   :::       ::  :
NC_060 TACCCAAACATGT---ATTATATACTGTACATGAAATATGAAAGCACATCAAATATA---TATTTTATTCTGTACATAAAATATCAAA-------GTACA
       2962380      2962390   2962400   2962410   2962420      2962430   2962440   2962450          2962460

          39700     39710     39720     39730     39740     39750     39760     39770     39780     39790  
AF0638 TCAAAAATAGTATGTGCAGCTTCACCTGCAAAATCCCAACAAAATCCACCATCAAAACTAGAATGTTGCCGATTTTCAATACTTATTTTTATGTCACAAT
        :::: :::   : :  :: :  :: :  :::::   : :::: : : : : : : :: :  :: :     :  :  ::::   : ::  ::    ::: 
NC_060 CCAAATATATATTCTATAG-TGTACAT--AAAAT---ATCAAAGTACCCAAACTATAC-ATTATATACTGTACATAAAATATGAAATTACAT----CAAA
          2962470    2962480     2962490      2962500   2962510    2962520   2962530   2962540             

          39800     39810      39820      39830       39840     39850     39860     39870      39880       
AF0638 TATGTAATGTGTTTGTTTCAT-ACATTTG-AAATGGAACAAAATT--ATTCCAAACTTTTACTGAAATTCTAATCAATTCTTTAAATA-ATTCATTAT-C
       ::: :: : : :: : : ::: : :: :: ::::  : ::::  :  :::  : ::: :   : :::: : ::  : : :   ::::: ::   :::: :
NC_060 TATATATTATATTAGGTACATAAAATATGAAAATACATCAAATATAGATTATATACTGTACATAAAATACCAA--AGTACCCCAAATATATATTTTATAC
 2962550   2962560   2962570   2962580   2962590   2962600   2962610   2962620     2962630   2962640       

      39890     39900     39910                                    
AF0638 AATCATTGAATTGTAAGCATTGTTTAAAAA                              
         :   :::: :   : ::  ::: : :::                              
NC_060 TGTACATGAAAT---ATCAAAGTTCACAAACTATATATTATATACTGTACATAAAATATC
   2962650      2962660   2962670   2962680   2962690   2962700    


>>><<<
 14>>>AF063866_Melanoplus_sanguinipes_entomopoxvirus_chr13_B - 39972 nt
Library: T2T_human_dustmasked_combined_extraction.fa
  565347808 residues in     5 sequences

Statistics: MLE_cen statistics: Lambda= 0.0084;  K=1.124e-09 (cen=212)
 Statistics E2: (shuffled [363]) MLE statistics: Lambda= 0.0496;  K=9.966e-08
 statistics sampled from 3414 (3607) to 3414 sequences
Algorithm: FASTA (3.8 Nov 2011) [optimized]
Parameters: +5/-4 matrix (5:-4)xS, open/ext: -12/-4
 ktup: 6, E-join: 0.25 (0.933), E-opt: 0.05 (0.85), width:  16
 Scan time: 310.400

The best scores are:                                                opt bits E(5) E2()	%_id  %_sim   bs  alen  an0  ax0  pn0  px0  an1  ax1 pn1 px1 gapq gapl  fs 
NC_060937.1 Homo sapiens isolate CHM13 chromosome 13, al (113566686) [r] 10213 153.9 1.1e-33 2.2e-214	0.541 0.541 12634 41933 39972    1 39972    1 1211632 1251616 1198721 1348710 1961 1948   0

>>>AF063866_Melanoplus_sanguinipes_entomopoxvirus_chr13_B, 39972 nt vs T2T_human_dustmasked_combined_extraction.fa library

>>NC_060937.1 Homo sapiens isolate CHM13 chromosome 13, alternate assembly T2T-CHM13v2.0          (113566686 nt)
rev-comp initn: 147 init1: 147 opt: 10213  Z-score: 701.4  bits: 153.9 E(5): 1.1e-33 E2(): 2.2e-214
banded Smith-Waterman score: 12634; 54.1% identity (54.1% similar) in 41933 nt overlap (39972-1:1211632-1251616)

                                   39970     39960      39950     39940      39930        39920     39910  
AF063-                               ATTTTTAATTTTATTC-TATTATCTTTATGTACTTTAGATA-ATATT---GATTTTAAATCATATGTATC
                                     :: ::: ::: : : : ::  :: :  : ::::   ::::: :::::    : : :: :: : :  ::::
NC_060 GTACCTAAAATATGAAAGTACATCAAATATATATTTTATTCTGTACATAAAATATCAAAGTACACCAGATATATATTCTATAGTGTACATAAAA--TATC
         1211610   1211620   1211630   1211640   1211650   1211660   1211670   1211680   1211690           

           39900      39890      39880     39870     39860     39850       39840     39830     39820       
AF063- -AAGTATTGATAAAATATA-TCTATCCT-TAAACCAAATTTCATTATCTATTGATATAACTGACATATTTG--AAATTCAATATAAAAATTCAT----TC
        :::::   : :  ::: : : ::: :: ::::  :::: : :  ::    : : :::  :   ::::: :  : ::  ::::: ::: : :::    : 
NC_060 AAAGTACCCAAACTATACATTATATACTGTAAATAAAATATGA-AATTACATCAAATATATTTTATATTAGGTACATAAAATATGAAAGTACATCAAATA
 1211700   1211710   1211720   1211730   1211740    1211750   1211760   1211770   1211780   1211790        

          39810     39800     39790     39780     39770      39760      39750     39740     39730          
AF063- T-TCGTTTTCACTATATATAATAATTTCATCTTCTTCATCACAGTATTCT-TCATCATCATAACA-ATTAAATAAATTTAATAAAAATTTATA-AATGTT
       : :  :::   :: :: :::: :  :  :  : :  ::      :::::: :  :   ::::: : :: :::  :    ::  : :  ::::: : ::: 
NC_060 TATATTTTATTCTGTACATAAAATATCAAAGTACACCAGATATATATTCTATAGTGTACATAAAATATCAAAGTACCCAAACTATACATTATATACTGTA
  1211800   1211810   1211820   1211830   1211840   1211850   1211860   1211870   1211880   1211890        

   39720      39710     39700     39690      39680      39670     39660        39650     39640     39630   
AF063- CAT-TTATATCAAATATATTTTTTTATTTTTTTCATT-GGTAGATAAAATAT-TATTTCCATTTAATA---ATGCTAAAATGTATAATAAAATATTATGA
       :::   :::: ::::    :    ::: ::::  ::: :::: ::::::: :  :  : :::  ::::   ::  :: : ::::  :: :::::  :  :
NC_060 CATAAAATATGAAATTACATCAAATATATTTTATATTAGGTACATAAAATTTGAAAGTACATCAAATATAGATTATATACTGTA-CATTAAATACCA-AA
  1211900   1211910   1211920   1211930   1211940   1211950   1211960   1211970   1211980    1211990       

         39620     39610     39600     39590     39580     39570     39560      39550     39540      39530 
AF063- TTACATCTATCATGATTATTTTTAATAATACAATTAATGCATTCATTATCATCCATAACACACTCAAATAT-TTTTATATTATCTAATTTAACTAT-AAA
        :::  : :  :    ::: ::: ::: :        : :::  : :::::   :: :::::   :: ::: : ::::::  : ::  : :: ::: :::
NC_060 GTACCCCAAATA----TATATTTTATACT-------GTACATGAAATATCA--AATTACACA---AACTATATATTATATACTGTACATAAAATATCAAA
    1212000       1212010   1212020          1212030     1212040      1212050   1212060   1212070   1212080

             39520     39510     39500        39490     39480      39470     39460      39450     39440    
AF063- TT--CCACTATATCTATAATATCATTATTATAAGGT---TTATTACTAATATTTATTAT-ATTTAATTTTTCTATATTATTTGA-TATTTTAACAGTAT-
        :  :::   ::: :::  :::  :    : ::  :     : ::: :: :     ::: :: :::: :   :: : :::   : ::  : ::   ::: 
NC_060 GTACCCAAGGTATATATTCTATACTGTACAAAAAATAACAAAGTACCAAAAGCATGTATAATATAATGTACATAAAATATGAAAGTACATCAAATATATA
          1212090   1212100   1212110   1212120   1212130   1212140   1212150   1212160   1212170   1212180

         39430     39420     39410     39400     39390     39380     39370     39360     39350     39340   
AF063- TTAAATTACCAATATAACATTTTTTTAAAATTAATTCTTTTAAATTTATTAATGATTCTAAACAAGTATAATCATACGTAAATGTATTATTAAATTCTAA
       ::  :::    : :::: :    : : ::: ::   :   :: :: :  ::  :  :  : : :: ::: :   :::  :::      :::: :: ::  
NC_060 TTTTATTCTGTACATAAAA----TATCAAAGTACACCAGATATATATTCTATAGTGTACATA-AAATATCAAAGTACCCAAACTATACATTATATACTGT
          1212190       1212200   1212210   1212220   1212230    1212240   1212250   1212260   1212270     

         39330     39320     39310     39300      39290      39280     39270      39260     39250          
AF063- TGATATAGTGGATTGGGGTAATATTAATGATGTTGTATCACA-ATTTAT-AAATTTTATTGATAATAAATTAGA-ATTATATAAAATAGATTTATTAATA
         ::: : :    ::   : : :: ::  :: :: :::   :  :  :: :::: : :  :   :: :: :: : ::::::::   :: ::: : ::  :
NC_060 AAATAAAAT---ATGAAATTACATCAAATATATTTTATATTAGGTACATAAAATATGAAAGTACATCAAATATAGATTATATACTGTACATTAAATACCA
     1212280      1212290   1212300   1212310   1212320   1212330   1212340   1212350   1212360   1212370  

  39240         39230     39220     39210     39200     39190     39180     39170     39160     39150      
AF063- AATGTA----ATATTAGTTTTTAATACTTTTAATGATTTAGGTATTTCATTTATATATATTTCGTATATGCATCCACTATTAATACTTAAGTATTCCAAT
       ::  ::    : ::   : ::: ::::: :  ::::  ::   : ::     :  ::::: :  ::::: : :  ::   :::::  ::::::  :::: 
NC_060 AA-CTACCCCAAATATATATTTTATACTGTACATGAAATATCAAATTTCCCAAACTATATAT--TATATAC-TTTACATATAATATCTAAGTA-CCCAAG
         1212380   1212390   1212400   1212410   1212420   1212430     1212440    1212450   1212460        

      39140        39130     39120     39110     39100     39090     39080     39070     39060     39050   
AF063- TTATCAA---AATGATTAATAAAAGATAGGTTTACATATTCATCACAAATATTAAATATAATATCTAATGAAATTAATGATTTTGGTAATTTAATTTTAT
        :::  :    ::  :  : :::: :::     ::: : : : :: ::  ::  : ::::   : ::   ::: : ::::     :::  : :: : :::
NC_060 GTATATATTCTATACTGTACAAAAAATA-----ACAAAGT-ACCAAAAGCATGTATTATATAGTGTACCTAAAAT-ATGA---AAGTACATCAAATATAT
   1212470   1212480   1212490        1212500    1212510   1212520   1212530    1212540      1212550       

          39040      39030     39020     39010     39000     38990     38980     38970     38960           
AF063- -CTAGAATATATTCAT-TAGTTTCAAATATTAAAAATTTTAAATTTGTTAATTTATATAAATTTGTATATTTCGAAATATTAGTACTTATA---TTTAGA
         :  : : : : :::  : : :::::    :  :  : :: :::   :: : :: ::::: :   : : : :  :: : ::    :::::   : :: :
NC_060 ATTTTATTCTGTACATAAAATATCAAAGTACACCAGATATATATTCTATAGTGTACATAAAATATCAAAGTACCCAA-ACTATACATTATATACTGTAAA
   1212560   1212570   1212580   1212590   1212600   1212610   1212620   1212630    1212640   1212650      

    38950     38940     38930      38920     38910       38900     38890     38880     38870     38860     
AF063- TCTTTTATAAATAATGATTCAATAT-TCATCAACGACTTATAATCAATATTAA--TACCTTCTAACATTACACTCATTTATTAAATATATGAAATATTAT
       :    ::: ::     ::  ::::: :  :  :  :  :: :   ::::: ::  :: : :: :: ::     :  ::::::   :: :: :::::::: 
NC_060 TAAAATATGAAATTACATCAAATATATTTTATATTAGGTACATAAAATATGAAAGTA-CATCAAATAT----ATATTTTATTCTGTACATAAAATATTAA
    1212660   1212670   1212680   1212690   1212700   1212710    1212720       1212730   1212740   1212750 

            38850     38840     38830      38820        38810     38800     38790     38780      38770     
AF063- A-TATA----ATATTTTATGCATAATATGGATAAATTA-GAAATTA---ATTCATTTGAATGTATTATGAAATATTTAAATGAAA-AAGATCAAATGGCC
       : :: :    :::: :  :  ::: : :  ::::: ::  ::: ::   :  :  :  : : :::  :: ::     : ::::::  : :::::::    
NC_060 AGTACACCAGATATATATTCTATAGTGTACATAAAATATCAAAGTACCCAAACTATACATTATATACTGTAAATAAAATATGAAATTACATCAAATATAT
         1212760   1212770   1212780   1212790   1212800   1212810   1212820   1212830   1212840   1212850 

       38760     38750     38740     38730     38720       38710     38700     38690     38680     38670   
AF063- TTTGTTTCTACATGTTCAAAAACTTTATATTTAGGATATTTAAGTAAG--TACAAAGGATATATTAAATGGAATAATCAAAAAAATGTATATATAAAAAG
       ::: : :    : :: :: ::: : :  :   :: : ::  ::   ::  :: : :   :: :::::::   : : :     :::: ::::: :    : 
NC_060 TTTATAT---TAGGTACATAAAATATGGA---AGTACATCAAATATAGATTATATACTGTACATTAAATACGAAAGTACCCCAAATATATATTT---TAC
            1212860   1212870      1212880   1212890   1212900   1212910   1212920   1212930      1212940  

         38660     38650       38640     38630       38620     38610           38600      38590            
AF063- ATTAATTATTAGAAATGAAA--TGACAAATGAAAAAATTGATA--GTATATATGGTATTGAAG-----AAATTA-ATTTTGTA-AATATACAAAA-----
       : :    :: : : :: :::  : :::::  : : : :  :::  ::: :::   :::  :::     ::  :: :: :: :: : : :::::::     
NC_060 ACTGTACATGAAATATCAAAGTTCACAAACTATATATTATATACTGTACATAAATTATCAAAGTACGCAAGGTATATATTCTATACTGTACAAAAAATAT
        1212950   1212960   1212970   1212980   1212990   1213000   1213010   1213020   1213030   1213040  

      38580     38570     38560     38550     38540      38530     38520     38510         38500     38490 
AF063- -GAATTTTTTAAAAGATGTATCTTTACCATTATCTTTAAATAAATTAG-AATTTAATGTTATAGTTAATAATGAAC-TAAACGAT---TTTACATCTTTA
         :: :    :::  :::::: : ::   :   : : :::::    :: :  : ::   :::: :: ::  :: :: ::::  ::     :::: :   :
NC_060 CAAAGTACCCAAAGCATGTAT-TATATACTGTACATAAAATATGAAAGTACATCAAATATATATTTTATTCTGTACATAAAACATCAAAGTACA-CCAGA
        1213050   1213060    1213070   1213080   1213090   1213100   1213110   1213120   1213130    1213140

           38480      38470     38460     38450     38440      38430     38420     38410     38400         
AF063- AAGATATTAGTAAATTTA-AAAGAATTACATATAAATAGTATTATAGATAAGTTACAAT-TAAAAAATATATTATTACCTAAAAATTTAGAAATATTTAA
        : :::::    : : :: : : :::  :: :  :     : :::: :: :  ::   :  : :::::::   ::::  : :::  :     :::::   
NC_060 TATATATTCTATAGTGTACATAAAATATCAAAGTACCCAAACTATACATTATATAGTGTACATAAAATATGAAATTATATCAAATATATATTATATTAGG
          1213150   1213160   1213170   1213180   1213190   1213200   1213210   1213220   1213230   1213240

   38390     38380     38370       38360     38350     38340     38330     38320     38310     38300       
AF063- TACAGACGCTGTTTATATTAAA--AAAGATATATTTAAAAATTTAGAAAACCTTAAAATATTGTCTATAATTTATGATAAATTGAATAGATCAAAAAACA
       :::: :   :  : : : :: :  ::: ::: :::  : : : :: : ::   ::  : : :  :   ::: :::  :: ::    :: :: ::: : ::
NC_060 TACATAATAT-ATGAAAGTACATCAAATATAGATTATATACTGTACATAA-AATATCAAAGTACCCCAAATATATATTATATACTCTACATGAAATATCA
          1213250    1213260   1213270   1213280    1213290   1213300   1213310   1213320   1213330        

     38290     38280      38270     38260     38250     38240     38230     38220     38210     38200      
AF063- ATATACATGAATTA-ATATTACCATCATGTATAAAGAAATTATTTATAATTAATGCAATAGTTTATAATTATAATTTTTTAAATAAATTATCAAATTTAG
       :  : ::  :: :: ::::::  ::  :::: ::: : :: :     :: ::   : :  :: ::: ::: : ::  : :: : ::: :::::::::   
NC_060 AAGTTCACAAACTATATATTA-TATACTGTACAAAAATATCA-----AAGTA--CCCAAGGTATAT-ATTCT-ATACTGTACAAAAAATATCAAATTACA
  1213340   1213350    1213360   1213370        1213380     1213390    1213400    1213410   1213420        

      38190     38180     38170     38160     38150     38140     38130     38120      38110     38100     
AF063- AAATATTAATATTAAATAGATCAACTATTACAAATTTAGTAGTAGTTAAAATACCAAATACATTATATCTAATTGGATTA-GTTAATGTATATGCTGATT
        ::     :::::: :::    :  ::    :::: :   ::::  : ::::   : :::  :::: :::    : :  :  : :: ::: :  : ::: 
NC_060 CAAAGCATATATTATATACTGTACATA----AAATATGAAAGTACATCAAAT---ATATATTTTAT-TCTGTACGTAAAACATCAAAGTACA-CCAGATA
  1213430   1213440   1213450       1213460   1213470      1213480    1213490   1213500   1213510          

       38090     38080      38070     38060     38050     38040     38030     38020     38010     38000    
AF063- TAAACCGTAAATATTAC-TCAGATCAAAAATTAATTTCAAAAATTAAAAATGTAAAATATTTATATATTGATAAGCAATCTGATAAATATATAATAATAA
       :: :   :: :   ::: : : ::  :::: ::    : ::: :  : : : :: : : :  ::: : :   ::   :: : : : :::::: ::: :: 
NC_060 TATATTCTATAGTGTACATAAAATATAAAAGTA---CCCAAACTATACATTATATACTGTACATAAAATATGAAATTATATCAAATATATATTATATTAG
 1213520   1213530   1213540   1213550      1213560   1213570   1213580   1213590   1213600   1213610      

        37990     37980     37970     37960     37950        37940       37930     37920                   
AF063- AAAATTGTAATACAAAAATTGTAAATCAACATAAATTTAAATTCTCAAGTTTAAAT---AAATTA--CCAAATACATAATTTTTAC----------ATAT
         :  :  ::::  :::   ::: :::::    :  ::: :: ::  :  ::::::   ::: ::  ::::::: ::: ::: :::          ::::
NC_060 GTACATAAAATATGAAA---GTACATCAAATATAGATTATATACTGTACATTAAATACCAAAGTACCCCAAATATATATTTTATACTGTACATGAAATAT
    1213620   1213630      1213640   1213650   1213660   1213670   1213680   1213690   1213700   1213710   

     37910     37900     37890      37880     37870     37860     37850     37840     37830       37820    
AF063- --TATTGCATTTTCTTTTTTTGATGATAAT-AAAATATAAAACAAAGCTACTTCATTAATAAATATTCTATTTTTTTGTACATTTGTA--TATTTAAAGT
          : : ::    :: : : : :: ::: :  : ::: :: :  ::  :::   : : ::: ::    :: : :     : ::    :  ::   :::: 
NC_060 CAAAATACACAAACTATATATTAT-ATACTGTACATAAAATATCAAAGTACCCAAGTTATATATTCGATACTGTACAAAAAATAACAAAGTAGCAAAAGC
       1213720   1213730    1213740   1213750   1213760   1213770   1213780   1213790   1213800   1213810  

        37810     37800     37790      37780      37770     37760     37750     37740     37730     37720  
AF063- ATTTATTTTTTAAAGTATTTTTAGTAAGTAA-TTGATAAAAT-TTTTTTTTATTATTTTTATTTAATAATGATGCATGTAAATGTAATTTTTTTTTATAT
       :: :::  : ::  :::  :  : :: : :: :  :: :::: : : ::::::: : :  ::  ::::          : :: :::       : :::::
NC_060 ATGTATAATATACTGTACATAAAATATGAAAGTACATCAAATATATATTTTATTCTGTACATAAAATA----------TCAAAGTACACCAGATATATAT
        1213820   1213830   1213840   1213850   1213860   1213870   1213880             1213890   1213900  

          37710     37700     37690      37680     37670      37660     37650     37640     37630          
AF063- CCTAATATTTTTATTATGTCTAACATATTATACCAAGT-TTCATTATCTTTTTTA-ATTACAAATGGTACTTTTTCCATTTTAAGATTATTTATT-GTTT
        :::   : :  :: :    :: :: : ::  : :: : : :::::  :  : :: :: : : :::  : :   :: : :   : ::: : :::: : : 
NC_060 TCTATAGTGTACATAA--AATATCAAAGTACCCAAACTATACATTACATACTGTACATAAAATATGAAATTACATCAAAT---ATATTTTATATTAGGTA
        1213910     1213920   1213930   1213940   1213950   1213960   1213970   1213980      1213990       

   37620       37610     37600     37590     37580     37570     37560      37550     37540       37530    
AF063- AATGTAATAT--TATTTCATTCACTATCATCATCATCATCATTATTATTATTATAATCATTATTATCATTAT-TATTATGTGTTGT--ATTAATAGTAAA
        ::  :::::   : : :::  : :::    :: ::   :  ::   : : ::  :  : ::     : ::: :::: : :  :::  :: ::   : ::
NC_060 CATAAAATATGAAAGTACATCAAATAT--AGATTATATACTGTACATTAAATACCA-AAGTACCCCAAATATATATTTTATACTGTACATGAAATATCAA
   1214000   1214010   1214020     1214030   1214040   1214050    1214060   1214070   1214080   1214090    

        37520     37510     37500     37490     37480     37470       37460     37450     37440     37430  
AF063- AATATTAGTTTTATTTTTTTCATCCTTTTTTATTAATCCTTGAAGTTTTAATAGTTCAT-CTGTAT-CCATATTTACCATCATAGTCGTCTGATTACTCA
       ::::     : :::: : : :     : :  :: ::   :  ::::    :  ::  ::  : ::: :  ::   :  :: : :     :  :  :  ::
NC_060 AATACACTATATATTATATAC-----TGTACATAAAATATCAAAGTACCCAAGGTATATATTCTATACTGTACAAAAAATAACAAAGTACCAA--AAGCA
      1214100   1214110        1214120   1214130   1214140   1214150   1214160   1214170   1214180         

          37420     37410      37400     37390     37380     37370     37360     37350     37340           
AF063- TTTATTATATATAAAATCATAAAAT-TGAAAATATAATACATTAATAAAATGAATTATAAAGAAATTTTTGGTGATGTACTTAAAACAAATAT----TAT
       : ::: :::::    : :::::::: ::::: :: :  : ::  :::   :    : :: : ::: : :     : ::::   : : : ::::    :: 
NC_060 TGTATAATATACTGTA-CATAAAATATGAAAGTACATCAAATATATATTTTATTCTGTACATAAAATAT---CAAAGTACACCAGATATATATTCTATAG
   1214190   1214200    1214210   1214220   1214230   1214240   1214250      1214260   1214270   1214280   

     37330         37320       37310     37300      37290     37280      37270     37260     37250         
AF063- TGTTCATACAAT----AGGT--GCAGATGCTGCATTTGGTAAAG-GTATTGCATATACAATTA-AAAAAAAATATTTTAAAATGGTTAAATATTTACAAT
       ::: :::: :::    : ::   :: :   : ::::   ::  :   ::   ::::  ::::: :  ::: :::::::: :    :::  ::  :: :::
NC_060 TGTACATAAAATATCAAAGTACCCAAACTATACATTATATACTGTAAATAAAATATGAAATTACATCAAATATATTTTATA----TTAGGTACATAAAAT
       1214290   1214300   1214310   1214320   1214330   1214340   1214350   1214360       1214370         

   37240     37230     37220      37210      37200     37190     37180     37170     37160     37150       
AF063- CTAAAACGCCATTAGAAATACCTGGTGTA-TAT-GAATATATAAATAATGATAATAAAATTATAATAAACCTTGTAACTAAACCATCATCTTATAAAAAA
        : :::   ::: : : :::  :  : :: : :  :::: :::   ::: :    :::  :::: :  :   ::::  : ::  ::::  ::  : ::: 
NC_060 ATGAAAGTACATCAAATATAGATTATATACTGTACAATAAATACCAAATTACTCCAAATATATATTTTATACTGTACATGAAATATCAAATTTCACAAAC
 1214380   1214390   1214400   1214410   1214420   1214430   1214440   1214450   1214460   1214470         

     37140      37130     37120     37110     37100     37090     37080     37070     37060     37050      
AF063- CCAACATTA-AAACAGTATGAAGATGCTATAGAATTATTACGAGAATATTGTATAAAAAATAATATAACTACACTTAATATGCCAGCTATTGGTAGTGGA
          : :::: : :: :::   : ::  :::  :: ::      : ::::  : :: :   ::  : :: :: ::  ::  : :::       ::: :  :
NC_060 TATATATTATATACTGTA--CATATAATATCAAAGTACCCAAGGTATATATTCTATACTGTACAAAAAATA-AC--AAAGTACCAAAAGCATGTATTATA
 1214480   1214490     1214500   1214510   1214520   1214530   1214540    1214550     1214560   1214570    

      37040     37030     37020     37010      37000     36990     36980      36970     36960     36950    
AF063- TTGGATGGTTTAAATTGGGATGATGTATCAAATAT-TATTAAAGAAAAATTATGTAATTCTAATATAAATGT-TAATGTTTATTTAATTCATTAAGTAAT
       :    :   : ::::  : : : :  ::::::::: ::::        ::: ::::  :  ::::: :: ::  :     ::: :: :  ::   :::  
NC_060 TACTGTACCTAAAATATGAAAG-TACATCAAATATATATT------TTATTCTGTACATAAAATATCAAAGTACACCAGATATATATTCTATAGTGTACA
      1214580   1214590    1214600   1214610         1214620   1214630   1214640   1214650   1214660       

        36940     36930     36920     36910     36900     36890     36880     36870      36860     36850   
AF063- TGTAATACTGATGTTTCTGTTTCAATCCATTCTGGATATTCTCTAATTTTTTTTATTGCCTTAAATATATCATTTTGTATT-TTTACCTTTTTTATCAAA
       :  :::: : :  :: :     : :: :::: :  :   :   :::  : :   ::: : : ::::::   ::::: ::::   ::: :    ::: :::
NC_060 TAAAATA-TCAAATTACCCAAACTATACATTATATACTGTACATAAAATATGAAATTACATCAAATAT---ATTTTATATTAGGTACATAAAATATGAAA
   1214670    1214680   1214690   1214700   1214710   1214720   1214730      1214740   1214750   1214760   

         36840           36830     36820     36810     36800     36790     36780     36770     36760       
AF063- TTATCTACA------ACTTCATAATGTGTATCAAGTATGTGAATAATAGGTTTAGATTTTGAATCTTTTCTTTCAAATCTGTATATAAATTGATACA-TA
        ::  :  :      : :  ::: :::  :: :: ::    : ::       :: :: ::  ::  : :   : :::    :::  :: :: : : : ::
NC_060 GTACATCAAATATGGATTATATACTGTACATTAAATACCAAAGTACCCCAAATATATATTTTATACTGTACATGAAA----TATCAAAGTTCACAAACTA
       1214770   1214780   1214790   1214800   1214810   1214820   1214830   1214840       1214850         

      36750     36740     36730     36720     36710     36700      36690     36680     36670     36660     
AF063- TTTATTGATATTAAGTTTGGATTGAATATAACAAATCTTTTATAATTTCCATATT-TATCATCAAAATCTAATCCGTTATTTACACACAAGGGATTTACT
       : :::: ::::  : : :  ::  :: ::: ::::   :    ::  :  ::::: :::  :  : :   :::     : :   ::  :: : :: :: :
NC_060 TATATT-ATAT--ACTGTACAT--AAAATATCAAA--GTACCCAAGGTATATATTCTATACTGTACAAAAAATAACAAAGT---ACCAAAAGCATGTATT
 1214860      1214870     1214880     1214890   1214900   1214910   1214920   1214930      1214940         

       36650     36640       36630     36620        36610     36600     36590     36580     36570          
AF063- ATAAGTAATCTATAATTATTATTAG--GTTCTTGAAAT---TTTTCAATTATTTTAGTTTTATTATTAGTTTTTCCAGTAATTACAAGAATATTAT-CAT
       :::  :: : ::     : ::: ::  :: : : ::::   : ::  ::: : :   :   :: :  :  :   ::::  ::       ::: : : :::
NC_060 ATA--TACTGTACCTAAAATATGAGGAGTACATCAAATACATATTTTATTCTGTACATAAAATAACAAAGTACACCAGATATATATTCTATAGTGTACAT
 1214950     1214960   1214970   1214980   1214990   1215000   1215010   1215020   1215030   1215040       

   36560     36550     36540     36530      36520     36510     36500     36490      36480      36470      
AF063- AAAATTTACTCAATTCCTTATATATATCATTA-ATACTATCTGTATAATTTAATGCAACAACTACTTTAACATTAT-TTGTATTTTCTA-ATACTGTAT-
       ::::: : :  : : ::  :  :::: ::::: ::::: :   :: ::: : :      :: ::: : ::   ::: :: ::::   :: :::   ::: 
NC_060 AAAATAT-CAAAGTACCCAAACTATA-CATTATATACTGTACATAAAATATGA------AATTACATCAAATATATATTATATTAGGTACATAAAATATG
   1215050    1215060   1215070    1215080   1215090         1215100   1215110   1215120   1215130         

       36460     36450     36440     36430      36420     36410      36400     36390     36380       36370 
AF063- ATACCATATTTTCAATAGATTCAAGTATTGCAGTTTCTATTTGCA-TTAATCCTTTTACA-ATTTTATTACCAAATTCTAATGTAGATGTTTT--ATCTT
       : :  : ::     ::::::: :  :: :: :  :   :: :  :  ::  ::   :: : ::: :::   : :  :  ::: :  : ::: :  : :: 
NC_060 AAAGTACATGAAATATAGATT-ATATACTGTACATAAAATATCAAGGTACCCCAAATATATATTATATACTCTACATGAAATATCAAAGTTCTCAAACTA
 1215140   1215150   1215160    1215170   1215180   1215190   1215200   1215210   1215220   1215230        

           36360     36350     36340     36330     36320     36310     36300     36290      36280          
AF063- CAACATTTATATTTGTAAATGCTAAATCAATCGTTTCTTCATTTCTATTATTCATTTTATATTTAGCCAAATAAGGTTGTATTACAT-TAT-ATAT-TGG
        :   : ::::  :::: ::   : :::::    : :   :  : :::  :  ::  : ::   :    :: :: ::   :  :::: ::: ::::   :
NC_060 TATATTATATA-CTGTACATAAAATATCAA--AGTACCCAAGGTATATATTCTATACTGTACAAAAAATAACAAAGTACCAAAACATGTATAATATACTG
  1215240    1215250   1215260     1215270   1215280   1215290   1215300   1215310   1215320   1215330     

    36270       36260     36250      36240     36230     36220     36210     36200         36190     36180 
AF063- TGC--AGTATATGCAATCTTATTAAATA-ATATTTTATTTAAGGAAATATAAGATTTATTAATATAATCTAAATATAT----TAATTTGCGTGTATTTTC
       : :  :  ::::: ::    :: ::::: ::::::::::       : :::: :: :   : :: :    : ::::::    :: : : : :  : : ::
NC_060 TACATAAAATATGAAAGTACATCAAATATATATTTTATT---CTGTACATAACATATCAAAGTACACCAGATATATATTCTATAGTGTACATAAAATATC
     1215340   1215350   1215360   1215370      1215380   1215390   1215400   1215410   1215420   1215430  

           36170     36160     36150     36140     36130         36120       36110     36100      36090    
AF063- ATAATCAGCTAATTTACACATTCCTATAAATGTATTGAAATTTTTAGATAATAT----TACATTT--TGATAAATATATCTATTTTTATA-AACTTTTAT
       : ::  : : ::  :: :::::  ::: : ::::   ::: : : : :: : ::    :: ::::  :  ::  :: ::  : : : : :  :: :  : 
NC_060 A-AAGTACCCAAACTATACATT-ATAT-ACTGTAAATAAAATATGAAATTACATCAAATATATTTTATATTAGGTACATAAAATATGAAAGTACATCAAA
         1215440   1215450     1215460   1215470   1215480   1215490   1215500   1215510   1215520         

        36080     36070     36060      36050      36040     36030      36020     36010     36000     35990 
AF063- TATATCTTGTATTTCACATATTCTTAAAATAT-ATTCTATA-AAAAGTTTCATTATATCAGAATCTTC-TGAATTATCATTAATACCTAATTTTTTAACA
       ::::: :: ::::     : : : :::::::: :   :: :  : :  :  ::: :::   : : : : : :: :::::  : :::: ::  : :  :  
NC_060 TATATATTTTATT----CTGTGCATAAAATATCAAAGTACACCAGATATATATTCTAT---AGTGTACATAAAATATCA-AAGTACCCAAACTATACATT
 1215530   1215540       1215550   1215560   1215570   1215580      1215590   1215600    1215610   1215620 

           35980     35970     35960     35950     35940     35930       35920     35910     35900         
AF063- ACATGTTGTAATTGATTTTTGTTTTCAATTGGTGTTGCTGATATATTTAATATATATCCTATAGATGT--ATTAACTATTTTATATATAGCCTTTAATGT
       : ::  ::::  : :  : ::   : :  :    :   :  ::::::   :: :::   :::  : ::  :: :: :::    ::::::   :  : :  
NC_060 ATATACTGTACATAAAATATGAAATTACATCAAATATATTTTATATTAGGTACATAAAATATGAAAGTACATCAAATATAGATTATATACTGTACATTAA
         1215630   1215640   1215650   1215660   1215670   1215680   1215690   1215700   1215710   1215720 

   35890     35880     35870     35860     35850     35840       35830     35820     35810     35800       
AF063- ATAACTATTAGTATTTCTTATTGTATGACTTTCATCTATTATAATCATAGATTCTGAAGAT--AAAAAGTTTTTCAAAAATTCTGTTGGTTCATATATTA
       ::: : :  ::::   :  :   :::   :::  : :: : ::  :::  : : : ::: :  : ::: : : :   : :: ::    :: :::::: ::
NC_060 ATACCAA--AGTACCCCCAA---TATATATTT--TATACTGTA--CATGAAATATCAAGGTTCACAAACTATATATTATATACT----GTACATATAATA
           1215730      1215740     1215750     1215760   1215770   1215780   1215790       1215800        

     35790     35780     35770       35760     35750      35740     35730     35720     35710      35700   
AF063- TTTTATTATTAACATTTAATAATTTAGAC--AACAATATATTACCATCT-TCAAATCTATTTATACATATATTATTATTAGATAATATTATA-TAATTAA
       :   : ::   :   :  ::: : :: ::   :::: : :: :: :  :  ::::   :: :::  ::::: : :   :  : ::::: : : ::  : :
NC_060 TCAAAGTACCCAAGGTATATATTCTATACTGTACAAAAAATAACAAAGTACCAAAAGCATGTAT-TATATACTGTACCT--AAAATATGAAAGTACATCA
  1215810   1215820   1215830   1215840   1215850   1215860   1215870    1215880     1215890   1215900     

         35690     35680     35670     35660      35650     35640       35630     35620     35610          
AF063- AATTATTATATTTATTATATTTTTTAATAATAAAATTCCA-TTTATCAACAAGACATGCTGGACAT--ATTATAAAAATATTTTTAAGATTCAT------
       :::   ::: :::::: : :   : ::  :: ::: : ::    ::  : :    ::  :: ::::  : ::: ::: ::     :  :: :::      
NC_060 AATATATAT-TTTATTCTGTACATAAAATATGAAACTACACCAGATATATATTCTATAGTGTACATAAAATATCAAAGTACCCAAACTATACATTATATA
     1215910    1215920   1215930   1215940   1215950   1215960   1215970   1215980   1215990   1216000    

        35600     35590     35580     35570     35560      35550     35540     35530     35520     35510   
AF063- CTGTTTAGCAACATATAAAGCAACATACGATTTTCCACTACCTGGAATAGAT-AAATCATAAGCTTTTTTATATTTTAATAAAATTTTTTTTATATTATA
       ::::  :  :: :::: ::   :: : : : : :  : ::  :    :: :: ::::   ::  :   : : :: :  :: : ::  : :  :::  :::
NC_060 CTGTACA-TAAAATATGAAATTACCT-CAAATATATATTATATTAGGTACATAAAATGTGAAAGTACATGAAATATAGATTATATACTGTACATAAAATA
      1216010    1216020    1216030   1216040   1216050   1216060   1216070   1216080   1216090   1216100  

         35500     35490     35480     35470        35460      35450     35440        35430     35420      
AF063- TGCATGAATTTCTTGTATATAATCAATCATTTCAATACCTGA---ATCATTGTTTTC-ATCTTTATCATTCATAATTT---TAATATTTTTATTT---TT
       :  : : :   :   :::::: :  :    : :  ::: :::   ::::  :::  : : :: :::  :  ::: : :   ::: :: :  :  :     
NC_060 TCAAGGTACCCCAAATATATATTATA----TACTCTACATGAAATATCAAAGTTCACAAACTATATATTATATACTGTACATAAAATATCAAAGTACCCA
        1216110   1216120       1216130   1216140   1216150   1216160   1216170   1216180   1216190        

         35410     35400     35390     35380     35370      35360     35350     35340     35330     35320  
AF063- AGTTTTTGATATTATTATATTGTTATTATTAATTGTATATAAACAATTATTTG-AAACTATATTTTTACTATAATAATCATAAATTAATTCTTTTAAATT
       :: : :  :::::  :::: :: ::  :  :::   : :  : :::     :: : : :::: : :  ::: ::::     ::: ::  ::   :: :: 
NC_060 AGGTAT--ATATT-CTATACTG-TACAAAAAATAACAAAGTACCAAAAGCATGTATAATATACTGTACCTAAAATA---TGAAAGTACATCAAATATATA
  1216200      1216210    1216220   1216230   1216240   1216250   1216260   1216270      1216280   1216290 

          35310      35300       35290     35280     35270     35260      35250     35240     35230        
AF063- ATATATATTGT-CACATTTTTTCTTATT--ATCATATATATATTTAAAAAAATCAAATTTTTTATAAT-TCATATAAGCGTTACTAACTATTTTATCATT
        : :::  ::: :: :   : ::  : :  : :: :::::::::  : :   :  :      :: ::: ::: :  : :   ::::   ::: :::  : 
NC_060 TTTTATTCTGTACATAAAATATCAAAGTACACCAGATATATATTCTATAGTGTACA------TAAAATATCAAAGTACCCAAACTATACATTATATACTG
         1216300   1216310   1216320   1216330   1216340         1216350   1216360   1216370   1216380     

    35220      35210     35200     35190     35180      35170     35160     35150     35140     35130      
AF063- ATTATAATGT-TTACATTCTATCATCATTATTTTATTATTAAAATTAC-GCAAATATTTAACAGCATGATTTATAAATTTACCTGTTTGTGATAAATCAT
          ::::  : : : :::  ::::    ::::::: ::::  :  :::   ::::::  ::   ::: :  :::: ::::   : : :   :::::  ::
NC_060 TAAATAAAATATGAAATTACATCAAATATATTTTA-TATT--AGGTACATAAAATATGAAAGTACATCAAATATATATTTTATTCTGT-ACATAAAATAT
     1216390   1216400   1216410   1216420      1216430   1216440   1216450   1216460   1216470    1216480 

      35120        35110     35100     35090         35080     35070           35060     35050       35040 
AF063- TAATATATTC---ATATACATTAGTATTATTTACTTTATAATGT----GTGTTAGAATTATATTTT------TGTCTTTGACCTGTACGCCAACA--AAA
        ::  ::  :   ::::: :::  :::  : :::  :: ::: :    ::     :: ::::  ::      :::   : :  : :      :::  :::
NC_060 CAAAGTACACCAGATATATATT-CTATAGTGTAC-ATAAAATATCAAAGTACACAAACTATACATTACATACTGTACATAAAATATGAAATTACATCAAA
         1216490   1216500    1216510    1216520   1216530   1216540   1216550   1216560   1216570         

           35030     35020       35010      35000      34990     34980        34970      34960     34950   
AF063- TCTAGTTCCACAATTAGTACAAAACATAT--CATTACAT-CCATAT-GATTTAGTAATATATGTTAAA---CAATTTGGACATA-ACATAGTAGATTCTT
       : :: :   : : :  ::::: :: ::::   : :::::   :::: ::::   :: : ::  : :::   :::  :   :: : : ::: :: :: :: 
NC_060 TATA-TATTATATTAGGTACATAAAATATGAAAGTACATGAAATATAGATTATATACTGTACATAAAATATCAAGGTACCCAAATATATATTATATACTC
 1216580    1216590   1216600   1216610   1216620   1216630   1216640   1216650   1216660   1216670        

           34940     34930       34920     34910      34900     34890     34880     34870     34860        
AF063- TTAAT--AATTTAATAGTTTCTAA--TATTTTTTCGTTACATGTA-TGATTATATTCTAATATTTTTTCTTTACATTTTGTACAAAACACACTATCACAA
       :  ::  ::: : : ::::   ::  ::: : ::   ::: ::::   :: ::::   : ::       : :: ::: : :::   ::: :  :: ::::
NC_060 TACATGAAATATCAAAGTTCACAAACTATATATTATATAC-TGTACATATAATATCAAAGTACCCAAGGTATATATTCTATACTGTACAAAAAATAACAA
  1216680   1216690   1216700   1216710    1216720   1216730   1216740   1216750   1216760   1216770       

    34850     34840     34830     34820     34810     34800     34790     34780     34770     34760        
AF063- AATAAACATATAGGATTATTTTTAGATATTATACCTTTACAAGATGGTGTATTACATAAACATAAAAATGAATTTATATCAATACATGATTTATAATTTA
       : :  ::  : :: ::   : : : ::: : ::::  :: :: :::    : ::::: :: ::: : ::   ::::: ::  ::::     :: ::: : 
NC_060 AGT--ACCAAAAGCAT--GTATAATATACTGTACC--TAAAATATG--AAAGTACATCAA-ATATATAT---TTTAT-TCTGTACA-----TAAAATATC
   1216780     1216790     1216800     1216810     1216820    1216830      1216840    1216850              

    34750     34740     34730     34720       34710     34700      34690        34680      34670           
AF063- AACTTTTTCCAAATCTTAATAACTTTTTATTTTTTAAAATAT--AATCATATAATCTA-GCATCTTTAATTGT---TATTTTA-GATTTTACAT-AAGTA
       ::  :   ::: :: :  ::  :: :    :   ::::::::  ::  :   :: ::: ::::  :  : :::   ::   :: ::  :::::: :: ::
NC_060 AAAGTACACCAGATATATAT-TCTATAGTGTACATAAAATATCAAAGTACCCAAACTATGCATTATATACTGTACATAAAATATGAAATTACATCAAATA
 1216860   1216870    1216880   1216890   1216900   1216910   1216920   1216930   1216940   1216950        

  34660      34650     34640      34630     34620     34610      34600     34590             34580         
AF063- GAT-TTATATATATTAAAAAAAAT-TTTATTTTCAATAAATGGCATAATTAATATA-TCACTATAAATTTTATA--------ACATTTTGGGCATATTGT
        :: ::::::    :: : ::::: :  :  : ::  ::::   :::  : ::::: :    ::::: : :: :        : :: :     ::::  :
NC_060 TATATTATATTAGGTACATAAAATATGAAAGTACATCAAAT---ATAGATTATATACTGTACATAAAATATAAAAGAACCCCAAATATATATTATATACT
  1216960   1216970   1216980   1216990      1217000   1217010   1217020   1217030   1217040   1217050     

    34570     34560     34550     34540      34530      34520     34510     34500     34490     34480      
AF063- -TTTATTAAATTTTATAATACAAGGTATACATGTAATATA-TTTACAT-GCATCACACTGAATAGTACTTTTATTTTTTTCTAAGCACAATTCACATTCC
        :  :: :::: : : ::::::     :: :: : ::::: : :::::   ::  ::  : :    :  : ::: :: :     : ::::   : : :: 
NC_060 GTACATGAAATATCAAAATACACAAACTATATATTATATACTGTACATAAAATATCAAAGTACCCAAGGTATATATTCTATACTGTACAAAAAATA-TCA
     1217060   1217070   1217080   1217090   1217100   1217110   1217120   1217130   1217140   1217150     

      34470     34460     34450     34440     34430      34420     34410     34400      34390     34380    
AF063- ATTTATTTAATTATAAAATTTAATTTTATGTTGTCCTTTCATTTTG-TTGACTATTAAATATTTCATCATATGTTGGTGGATTAC-TATAATATGAATCA
       :  ::   ::  :      :  ::: :::  ::: : :  : : ::   :   :: ::::::      :::: ::: :    ::: :: ::::  ::   
NC_060 AAGTACCCAAGCA------TGTATTATATACTGTACATAAAATATGAAAGTACATCAAATAT------ATAT-TTGATTCTGTACATAAAATAACAAAGT
      1217160         1217170   1217180   1217190   1217200   1217210          1217220   1217230   1217240 

        34370     34360     34350     34340     34330     34320     34310       34300     34290     34280  
AF063- TGTTTCAATGTACTGTAATCAATCATATATTTATGACATGATACTAGTAATGATGAGTAATTAATCATTTGAT--TTAATATAAAACAATTTATTAAAAC
            :::: ::   :: :  ::  ::::  ::  : :: : : ::   :        :: ::  ::::  ::  :  : :::::: :    :::: :  
NC_060 ACACCCAATATA---TATTTTATAGTATACATAAAATATCAAAGTACCCA--------AACTATACATTACATACTGTACATAAAATATGAAATTACA--
         1217250      1217260   1217270   1217280           1217290   1217300   1217310   1217320          

          34270     34260     34250     34240       34230     34220     34210     34200        34190       
AF063- TCTCAATAATAGATCATTATCAATTTCATTTTCTGTTAAA-TATA-CAATTATATTGACTGCTAATATAGAAATAAAACAGTAAACTA---ATATTATAT
         ::::  ::: :: : ::: :    :::    : : ::: :: : :::  :::: :: :  :::  :: : :::::: :  :::: :     : :::::
NC_060 --TCAAATATATATTA-TATTAGGAACATAAAATATGAAAGTACATCAA--ATATAGATTATTAA-CTATACATAAAATATCAAACAACCCCAAATATAT
    1217330   1217340    1217350   1217360   1217370     1217380    1217390   1217400   1217410   1217420  

     34180      34170     34160     34150     34140     34130     34120     34110     34100     34090      
AF063- ATACTATACT-ACCATGGTCAATTCCATTTATAAGACAAAATAAATATATTAATGACAATCCACTAATTGTATAAAATATGATATAATATATTGTATA--
       ::  ::::::   ::::    ::   : ::      :: :::  ::::::::   ::  : ::  :: : :  ::      :    ::::::: ::::  
NC_060 ATTATATACTGTACATGAGATATCAAACTT------CACAATCTATATATTATATACTGTACATAAAATATCAAAGCACCCAAGGTATATATTCTATACT
        1217430   1217440   1217450         1217460   1217470   1217480   1217490   1217500   1217510      

         34080     34070     34060     34050        34040     34030       34020      34010        34000    
AF063- -TTCATAATCTTTGATAGGATCAAATTTATAACTTATACAAT---AAGCAAATGTATAAGT-TATAAAAT-TAAAAATTGTT-TGTAC---AAATGTAAG
        : :: ::  : : : :: : : ::   ::   ::::: : :    :  :::  :  ::::  :: :::: :: :  :: :: :::::   :::: : : 
NC_060 GTACAGAAAATATCAAAGTACCCAAAGCATGTATTATATACTGTACATAAAAGATGAAAGTACATCAAATATATATTTTATTCTGTACATAAAATATCAA
    1217520   1217530   1217540   1217550   1217560   1217570   1217580   1217590   1217600   1217610      

           33990      33980     33970       33960     33950     33940     33930     33920     33910        
AF063- AG---ATGGAATA-ATATTTTTGAATAAACGTGAAATTCC--ATTTCTGAAAATGTTTAGTGTTTCCATTGTTATAGTGAAAATACAAGCTTTTAT-AAC
       ::   :    ::: :::::::  : :  :: : ::::  :  : : :  ::: : :  : : : : :     : ::   ::::::  :  ::  :: :::
NC_060 AGTACACCAGATATATATTTTATAGTGTACATAAAATATCAAAGTACCCAAACTATACATTATATAC-----TGTACATAAAATATGAAATTACATCAAC
    1217620   1217630   1217640   1217650   1217660   1217670   1217680        1217690   1217700   1217710 

     33900         33890     33880     33870     33860     33850     33840     33830     33820      33810  
AF063- TAGTGTATTTTTT----CAAAAAAAATATCAATATTTATTATTTTCTACTTCAGTATATGGTGGTGGCAAGTCATTATCAGTCATTTTAT-TATAATGTG
       :: : :::: : :     : : ::::::: ::  :  :: :   : ::  ::: ::::  ::      ::   :  :  :  :    ::: ::: :: : 
NC_060 TA-TATATTATATTAGGTACATAAAATATGAAAGTACATCA-AATATAGATCA-TATACTGTACATAAAATATAAAAGTACCCCAAATATATATTATATA
          1217720   1217730   1217740   1217750    1217760    1217770   1217780   1217790   1217800        

          33800     33790     33780     33770        33760     33750     33740     33730      33720        
AF063- TTATTATTAAAAATGTATAATCAAGTTTTTGTTTTGTTATAAAC---CAAAATAATATAATTTTTATCAAATCTAATATAGTAGGATTA-TTTATAAGAA
        :  ::  : :::: :  ::  :         : : ::::: ::     ::: ::::: :   :   :::: : : :::  :    ::: : :: :  ::
NC_060 CT-GTACAAGAAATATCAAAATACACAAACTATATATTATATACTGTAGAAAAAATATCAAAGTACCCAAAGCAAGTATTAT----TTACTGTACATAAA
  1217810    1217820   1217830   1217840   1217850   1217860   1217870   1217880       1217890   1217900   

    33710     33700     33690     33680     33670     33660       33650     33640      33630     33620     
AF063- AACTAGCATTAATAATCAAAATACATAATAATATAAATATTACTATAAAATGCCA--AAATATATACATAATAAT-TCCAAAAATATTTTTTCTATATAG
       ::  :  ::  :: :   : :::  : ::  : :: :::  : ::: :::   ::  : :::::::  : ::: : : :: :::   :     :: : : 
NC_060 AATGAATATACATCAAATATATATTTTATTCTGTACATA-AAATATCAAAGTACACCAGATATATAATTTATAGTGTACATAAAACATCAAGGTACACAA
       1217910   1217920   1217930   1217940    1217950   1217960   1217970   1217980   1217990   1218000  

       33610      33600     33590      33580     33570     33560      33550     33540      33530     33520 
AF063- AGCATACA-TATAATATGTAGATATAA-AAGCATTTAAAAAACACATTCCATATAATATGGAATA-ATCATATCTAAAATTA-ATAATATTTGGATAATT
       :  ::::: ::::   :::: ::: :: : : : ::: :  : : ::    ::: :::: :  :: :: : ::   ::: :: :: : :: : ::: :::
NC_060 ACTATACATTATATACTGTAAATAAAATATGAAATTACATCAAATAT---GTATTATATTGGGTACATAAAATAGGAAAGTACATCAAATATAGATTATT
        1218010   1218020   1218030   1218040      1218050   1218060   1218070   1218080   1218090         

           33510     33500     33490     33480      33470     33460              33450     33440     33430 
AF063- GGATATAAATATAATTCCAAATATTGAAACAACTATATCTAATATAGT-TGAATGCAATAT--------ACCATCTA-ATATGCGAAAATTTTCAATAGA
          : :: ::: :::  :::: :      ::: ::::: : ::::: : :  ::: :::::        :: : ::: ::::   : : : : ::  : :
NC_060 AATTGTACATAAAATATCAAAGA--ACCCCAAATATATATTATATACTGTACATGAAATATCAAAGTTCACAAACTATATATTATATACTGTACATAAAA
 1218100   1218110   1218120     1218130   1218140   1218150   1218160   1218170   1218180   1218190       

           33420     33410     33400     33390     33380         33370     33360     33350     33340       
AF063- TATATTTTTATTTTTTAATTCCATTTTTTATTATGTATTGAATTGCACTAGTATCTAAA----ATATTATCTATTTTTTCATTTTTTTTTATAAT--ATC
       :::     ::         :  ::: : :: : :  :   :::  ::  :::: : :::     :::::: ::  : : : :    : : : :::  :::
NC_060 TATCAAGGTACCCAAGGTATATATTCTATACTGTACAAAAAATATCA-AAGTACCCAAAGCATGTATTATATA-CTGTACCTAAAATATGAGAATACATC
   1218200   1218210   1218220   1218230   1218240    1218250   1218260    1218270   1218280   1218290     

        33330     33320     33310     33300     33290     33280     33270     33260       33250     33240  
AF063- ATTTA-ATATTTTCATTAATATATAAACATTTAATTTTTTAGGCATATATTTGTTACCTATATTATAAATTAAAATATTTA--TATTTAATTTATTAAAC
       :  :: :::::::  ::  :: ::::: :: : :   :  :  :: :::: : ::   :::: : :: : ::::::::  :  ::   ::  :::  :  
NC_060 AAATATATATTTTATTTTGTACATAAA-ATATCAAAGTACA-CCAAATATATATT--TTATAGTGTACA-TAAAATATCAAAGTACCCAAACTATACATT
     1218300   1218310   1218320    1218330    1218340     1218350   1218360    1218370   1218380   1218390

          33230     33220     33210     33200     33190     33180     33170     33160      33150     33140 
AF063- GGTTTTTCAAATTGATATATTACACGTTTTTGAGCAACTTTAACTATATTAAATTCAGGATGTGATGTGTTATCATTAAATTCACT-CATATAATTATCA
          :  :  :  : : :::: : :    ::  : :::    :  ::::::: :::  : :: : :  : : :  : :: ::  : :  : :: ::   : 
NC_060 ACATACTGTACATAAAATATGAAA----TTACATCAA----ATATATATTATATTAGGTATATAAAATATGA-AAGTACATAAAATATAGATGATATACT
          1218400   1218410       1218420       1218430   1218440   1218450    1218460   1218470   1218480 

           33130     33120     33110     33100     33090     33080     33070      33060      33050         
AF063- ATATATACAAATATTTGTTTTTTATTACTTTTTTTATCTATTTTAAATTTCATGTAACTATATAATAAATTTA-AATATCCAAT-TACATTACAATTAAA
        :: ::: ::::::     :      :  : : ::::  : : :: ::   :: : :  :: ::  :::: :: : :::  ::: ::::: : :  : ::
NC_060 GTACATA-AAATATCAAAGTAGCCAAATATATATTATACAGTGTACATGAAATATCAAAATTTACAAAATATATATTATATAATGTACATAAAATATCAA
          1218490   1218500   1218510   1218520   1218530   1218540   1218550   1218560   1218570   1218580

   33040     33030     33020     33010     33000     32990     32980     32970     32960     32950         
AF063- TCTATCCATTAATAAATTTTTATCTATCCCATGATCAACAATATTTTTATAATAATATATTTCATTTGTATTTCCTAATTTTGTTGCAGATAATATAACA
         :: :::  ::  :: : :: : ::     ::  ::  ::       :: : : :: ::   :: : ::::   : ::: :: : :: : ::::: : :
NC_060 AGTACCCA--AAGCAAGTATTTTTTA----CTGTACATAAA------AATGAAAGTACATCAAATATATATT---TTATTCTG-TACATAAAATATCAAA
            1218590   1218600       1218610         1218620   1218630   1218640       1218650   1218660    

   32940     32930      32920     32910         32900     32890     32880        32870     32860     32850 
AF063- ATATCAGAAGCTA-ATATTTTTTCTAATATATCATATG--ATGG--CTCATGTTCTAAATTATATTTTAT---TATATTTTTAGATTCACTTTCATACCA
        :: ::  :: :: ::::::: :    :: :: :::::  : ::  : ::   : :: :::::::  : :   :: : : : : :::   :   :::   
NC_060 GTA-CACCAGATATATATTTTATAGTGTACATAATATGTCAAGGTACCCAAACTATACATTATATACTGTACATAAAATATGAAATTACATCAAATATAT
       1218670   1218680   1218690   1218700   1218710   1218720   1218730   1218740   1218750   1218760   

              32840     32830     32820     32810      32800      32790     32780     32770     32760      
AF063- ATAAGAT---GTACCTATACAATTATTAACATTACTTGATAAATATTCA-AATATTAAGT-TACCAAATCTAGTAGCTGCTCCAAATACTATAAAATGTT
       :: : ::   :::: ::   :: ::: :: : ::: :   ::::::  :  ::::   ::  :  :::: ::  ::   : ::::::: ::::  :: ::
NC_060 ATTATATTAGGTACGTA---AAATATGAA-AGTACAT--CAAATATAGATTATATACTGTACATAAAATATAAAAG-AACCCCAAATA-TATATTATATT
       1218770   1218780       1218790     1218800   1218810   1218820   1218830    1218840    1218850     

        32750      32740      32730     32720     32710     32700     32690     32680       32670          
AF063- TATT--ATAAAAT-TCATTAT-CTAAAACTATATTAAATTTTAATTTTTCTATACAATTTTTACATATATATTTAATAC-TTTTAT-TTTTACAATCAGA
          :  :: :::: :::  :: :  :::::: ::   ::: ::   : :  ::: ::: :  :  ::   :    :::: :: :::  : :::::  : :
NC_060 CTGTACATGAAATATCAAAATACACAAACTACAT---ATTATATACTGTACATAAAATATCAAAGTACCCAAGGTATACATTCTATACTGTACAA-AAAA
     1218860   1218870   1218880      1218890   1218900   1218910   1218920   1218930   1218940    1218950 

  32660     32650     32640     32630      32620         32610     32600     32590      32580      32570   
AF063- TAAAATACATCCTTTCATTGCATTGCATTTTATACTAT-CATCTAAT----AATTCCATAGAATAAGTAAATGGAATTCCTGTA-ATACCA-ACTATAGT
       ::  : :   ::   ::  ::: :: ::: :::::: : :::  :::    :: : :::  ::::  :: ::   ::: ::::: :::  : :  : :::
NC_060 TATGAAAGTACC---CAAAGCA-TGTATTATATACTGTACATAAAATATGAAAGTACATCAAATA--TATATTTTATT-CTGTACATAAAATATCAAAGT
         1218960      1218970    1218980   1218990   1219000   1219010     1219020    1219030   1219040    

         32560     32550     32540     32530     32520     32510     32500     32490     32480     32470   
AF063- ATTACATTTATTTATATAATTATAATAATCAATTTTATAATCATAATCAAATTTTATTTTTTTTATCTGTGAATTATAATTTAATCTTGCAAAAGATTCA
       :   ::  ::: ::: : :   :    :: :: : :  :::  :   :::: : ::  :: : :: :: : :  :: ::: : :  :: ::  : ::  :
NC_060 ACACCAGATATATATTTTACAGTGTACATAAAGTATCAAAT--TTCCCAAACTATACATTATATA-CTCT-ACATAAAATATGAAATTACATCAAATATA
      1219050   1219060   1219070   1219080     1219090   1219100    1219110    1219120   1219130   1219140

          32460       32450     32440     32430     32420     32410     32400     32390      32380         
AF063- TATT-TATTA--TATCTATAATTTGATATTATATCAGATGCATGAAATTCTTTTTTATTATAATCATTTTTAAATTCTTCTGATAAATA-AATATAATTT
       :::: :::::  :: ::: ::: ::: : :: :::: ::  :: : ::: ::   : :    :  :: :  ::   :  :  ::: :::  ::::: : :
NC_060 TATTATATTAGTTACCTAAAATATGAAAGTACATCAAAT--AT-AGATTATTAACTGTACATAAAATATCAAAGAACCCCAAATATATATTATATACTGT
          1219150   1219160   1219170     1219180    1219190   1219200   1219210   1219220   1219230       

   32370     32360     32350     32340      32330     32320     32310     32300     32290     32280        
AF063- TCATGAGTAACATATGCTACTTTAGTTAAAGATATATCATA-GTTATCTATAAATTTTAATGAACTAATTTTAGCATATATTATTTGAAATTTAATTAAT
        :::::  :: ::   : :  ::    ::  :::::: :::   : :  ::::: : : :  :: ::      : ::::::: : :    :  ::  :::
NC_060 ACATGA--AATAT---CAAAGTTCACAAACTATATATTATATACTGTACATAAAATATCA--AAGTACCCAACGTATATATTCTATACTCTACAAAAAAT
   1219240        1219250   1219260   1219270   1219280   1219290     1219300   1219310   1219320   1219330

    32270       32260     32250     32240     32230        32220     32210     32200     32190     32180   
AF063- TCGGTATTA--TATTTTATAAAATAATTTATTGTATTATTGAATCT--ATTTAC-TAAACTATGAATATTTAAATCATCAAAATCTTTAATTAATTGATC
            : ::   :    ::   :: :: :: ::::  ::  ::: :  :  ::: : :: :::  :::::: : ::   : :     :::  :: :   :
NC_060 ATCAAAGTACCCAAAGCAT-GTATTATATACTGTA-CATAAAATATGAAAGTACATCAAATAT--ATATTTGATTCTGTACATAAAATAACAAAGTACAC
          1219340    1219350   1219360    1219370   1219380   1219390     1219400   1219410   1219420      

         32170        32160     32150     32140     32130     32120        32110     32100     32090       
AF063- CGGATCAGAACAATATA---AATCTATGTCATCATTTTTTTTTAACTTATTAATGGCAATC---ATATATGATACAAAACTACCAGAAATAAAAGTTTTA
       : :::    :   ::::    :  ::    ::::   :     ::: :::  ::  ::  :   : :::  :::  ::: :::   ::::: :  :: ::
NC_060 CAGATATATATTTTATAGTGTACATAAAATATCAAAGTACCCAAAC-TATACATTACATACTGTACATAAAATATGAAATTACATCAAATATATATTATA
    1219430   1219440   1219450   1219460   1219470    1219480   1219490   1219500   1219510   1219520     

       32080     32070      32060     32050        32040     32030     32020     32010     32000           
AF063- TT--TTTTATAAATATTTTAAGTA-ATCTGCTATCTA-TATTA--TTTAAATAATTTATTATATCATTACACGCATTAGTTAAATTCATTTTTAT----T
       ::      :::::   :  ::::: :::   :::  : :::::  : :: ::::  ::: : :  :   ::   ::   ::: :: : : :  ::    :
NC_060 TTAGGAACATAAAATATGAAAGTACATCAAATATAGATTATTAACTGTACATAAAATATCAAAGAACCCCAAATATATATTATATAC-TGTACATGAGAT
     1219530   1219540   1219550   1219560   1219570   1219580   1219590   1219600   1219610    1219620    

     31990          31980     31970      31960     31950     31940     31930     31920     31910     31900 
AF063- ATTATACT-----AATAATAAATAATATTAT-TTCATAAAAAAAATTCATAACATTGCTGTATAACTTCTTTTGAATTATTGTTATTTAATATTTTATCA
       :: : :::     ::  ::: :: ::::  : : ::::::: :      :: :   : : ::::   : :  :: :  :    :::  ::    :   ::
NC_060 ATCAAACTTCACAAACTATATATTATATACTGTACATAAAATATCAAAGTACCCAAGGTATATATTCTATACTGTACAAAAAATATCAAA---GTACCCA
      1219630   1219640   1219650   1219660   1219670   1219680   1219690   1219700   1219710      1219720 

           31890     31880     31870      31860       31850     31840     31830     31820     31810        
AF063- CATTTTTCTTTATCAAATAAACTATAATTATGTAA-TATAT--AATTTTTAATTATTTCTGAATAATGATTAATTAAATGTTCGTAGTTTCTATATTTAT
        :   :   ::::  : :  ::   ::  ::: :: :: ::  ::: : :: ::  :::::  ::   :: :  : :: :: :      : ::::::: :
NC_060 AAGCATGTATTATATACTGTACATAAAAGATGAAAGTACATCAAATATATATTTTATTCTG--TACATATAATATCAAAGTACACCAGATATATATTT-T
         1219730   1219740   1219750   1219760   1219770   1219780     1219790   1219800   1219810         

    31800     31790     31780     31770     31760     31750     31740     31730     31720         31710    
AF063- ATATTTTTTTAAATAATTCTTTATAATTAGAATTAATATATATATTATAATGCATTATAAAATATTCATTTATTATTAATTCATATGA-ATT---TTTAT
       :::    : :: ::::   : :: :: ::     : :::: ::  :::: :: :  :::::::::  : :::     :::  :::: : :::   :  ::
NC_060 ATA---GTGTACATAA-AATATAAAAGTACCCAAACTATACATTATATACTGTA-CATAAAATATGAAATTACATCAAATATATATTATATTAGGTACAT
  1219820      1219830    1219840   1219850   1219860    1219870   1219880   1219890   1219900   1219910   

        31700       31690        31680     31670     31660       31650     31640     31630     31620       
AF063- ATTTTTTTAA--TTCATGCAAA---AAATTATTTTTTGGATATCTTTTATAATATT--CTGAAATGGATTTTATATCAATATAATTATGTAATA--ATAA
       :   : : ::  : ::: ::::   : ::::: :  :: : :     ::::: : :  :  ::::  :: :::::: : : ::   : : ::::  : ::
NC_060 AAAATATGAAAGTACAT-CAAATATAGATTATATACTGTACACAAAATATAAAAGTACCCCAAATATATATTATAT-ACTGTA--CAAGAAATATCAAAA
       1219920   1219930    1219940   1219950   1219960   1219970   1219980    1219990     1220000         

       31610     31600     31590     31580     31570     31560     31550     31540     31530     31520     
AF063- TAAAATAATCATATCATCATTATATATTTCAGGATATTTATTAAATGGAAATGTAATAATAAGTTTATATAATTTATCTTCCCTATCAATTGTAGAATTT
       :: :  ::  ::::    :::::::: :  :: : : :::: :::       :::   : :::    ::: :::::   : : ::  :::   :: :  :
NC_060 TACACAAACTATAT----ATTATATACTGTAGAAAAATTATCAAA-------GTACCCA-AAGCAAGTATTATTTACTGTACATAAAAATGAAAGTACAT
 1220010   1220020       1220030   1220040   1220050           1220060   1220070   1220080   1220090       

       31510     31500     31490       31480      31470      31460     31450        31440     31430        
AF063- AATTTTTATATTTTATTATTTACAATTATTAT--ATTTTTATCA-ATAT-TACTATATAGTGAATTCTTAATATATAA---TACATTTTTTATTTTTGTA
        : :: ::::::::::: : ::::   : :::  :  :  : :: :::: :: : :::::::  : : ::: : :: :   ::::     :::   : ::
NC_060 CAATTATATATTTTATTCTGTACATAAAATATCAAAGTACACCAGATATATAATTTATAGTG--TACATAAAACATCAAGGTACACAAACTATACAT-TA
   1220100   1220110   1220120   1220130   1220140   1220150     1220160   1220170   1220180   1220190     

    31420     31410     31400     31390     31380       31370     31360     31350     31340                
AF063- TTTTTTATATTTTTTATATTATCTATTTTACAAATAATATAACATATATCTT--TTAATATATTATAATCGTTATTAGAAATTTTATTATT------TAA
       : :  : ::  :   :::: :  :: : : ::::: :: ::  ::::    :   ::: :::  : : :   :   : : :  :::::: :      :::
NC_060 TATACTGTACATAAAATATGAAATAATGT-CAAAT-ATGTATTATATTGGGTACATAAAATAGGAAAGTACATCAAATATAGATTATTAATTGTACATAA
      1220200   1220210   1220220     1220230   1220240   1220250   1220260   1220270   1220280   1220290  

  31330      31320     31310      31300      31290     31280      31270     31260     31250     31240      
AF063- AATATC-TATATCTTTATTAATATCATTTAT-TTCTGT-GTTTATGTTTTTATATTCATTAA-TATTTATATTATATTTTAAATATGTATGTATATTTTC
       ::::::  : : :   :  :::::   :::: : ::::   : :  : :  :  ::::  :: ::: :::  ::::   :: :::   :: :  :  : :
NC_060 AATATCAAAGAACCCCA--AATATATATTATATACTGTACATGAAATATCAAAGTTCACAAACTATATATTATATACAGTACATA-AAATATCAAGGTAC
        1220300     1220310   1220320   1220330   1220340   1220350   1220360   1220370    1220380         

      31230      31220     31210     31200        31190     31180     31170     31160       31150          
AF063- TTTTAAATTAT-TATCTTTTATTTTTGATACAATAATAAGATA---TAATTTTGACATAAATTCATTAAAGGATAATGTATGCAT--ATTAATTTTAAAT
           ::  ::: :::  : :: : :  : : ::::  ::  ::    ::   ::   :: :: : :  : : : ::: :  : ::  :: :: : :: ::
NC_060 --CCAAGGTATATATTCTATACTGTACAAAAAATATCAAAGTACCCAAAGCATGTATTATATAC-TGTACGTAAAATATGAGAATACATCAAATATATAT
   1220390   1220400   1220410   1220420   1220430   1220440   1220450    1220460   1220470   1220480      

  31140     31130     31120     31110     31100     31090     31080     31070     31060     31050          
AF063- TTTTTTTTATCCATAAATAAATGAAGATTTAGTTTAATTTTTTCTTGATCATTTATTTCATATATTTTAATTGGATTGTATAATATTAATCCCTCAGTAT
       ::: :: : : :::::: : :: ::     :::  :       :  ::: :: :::::  :::: : ::  :  :   ::: : : ::  :::  : :::
NC_060 TTTATTCTGTACATAAA-ATATCAA-----AGTACA-------CCAGAT-ATATATTT--TATAGTGTACAT--AAAATATCAAAGTA--CCCAAACTAT
    1220490   1220500    1220510               1220520    1220530     1220540     1220550     1220560      

  31040     31030     31020     31010        31000        30990     30980     30970      30960      30950  
AF063- AATTATTATACAAAATATTCATTATAAATTTA---AAATTTTATATCATTTT---TCAATAATAAAAAAATGTATTTGTGGAAAAG-TAATATA-TGTAC
       :  :   ::::   : ::  : ::: :: :::    :: : ::::: :: ::   :  :::: : :  :: :::  :     : :: : ::::: :::::
NC_060 ACATTACATACTGTACATAAAATATGAAATTACATCAAATATATATTATATTAGGTATATAAAATATGAAAGTACATAAAATATAGATGATATACTGTAC
    1220570   1220580   1220590   1220600   1220610   1220620   1220630   1220640   1220650   1220660      

            30940        30930     30920     30910     30900     30890      30880      30870         30860 
AF063- ATGTAGT--CAAGTTA---TAAATAATCCATTATACAATATTAAAGACTCCAAAAAAGTTTGCATAATACATA-AAAATTAT-TACAAAAAA----ATAT
       ::  : :  :::  ::    :::: ::  :::::::: : :  : ::    :  ::: ::: :: :::: :::  : :: :: :::: ::::    : : 
NC_060 ATAAAATACCAAAGTAGCCCAAAT-ATATATTATACAGTGTACATGA-AATATCAAAATTTACAAAATATATATTATATAATGTACATAAAATATCAAAG
    1220670   1220680   1220690    1220700   1220710    1220720   1220730   1220740   1220750   1220760    

             30850     30840       30830     30820      30810     30800     30790     30780     30770      
AF063- TATGTGAA--AATTATCATTTA-TTTA-ATAAATCTAGAAATATA-AAAAAATATTTTGATTATATTTTAAAAAATATATTTCCAAAATTATCATTAGA-
       ::    ::  :: :::  :::: : :: :::::  :  :: :: :  ::: :::: ::  ::::  : :: : :: ::::   :::: :   ::  ::: 
NC_060 TACCCAAAGCAAGTATTTTTTACTGTACATAAAAATGAAAGTACATCAAATATATATT--TTATTCTGTACATAAAATAT---CAAAGT--ACACCAGAT
      1220770   1220780   1220790   1220800   1220810   1220820     1220830   1220840        1220850       

       30760      30750      30740     30730     30720     30710     30700        30690      30680         
AF063- ATCTATAATATA-TATTTATAATA-ATGAACTTTCAAAATATATAAATCATATAGAGGTGTTATATAGAGAAT---ATTATACTAAAT-TATTTTTAAAT
       :: :::  :::: : :  :::::: :: ::  : :  ::  :::: :: :::::  :    :::::: :  ::   :::: :  :::: ::: ::  : :
NC_060 ATATATTTTATAGTGTACATAATATATCAAGGTACCCAAACTATACATTATATACTG----TATATAAAATATGAAATTACATCAAATATATATTATATT
   1220860   1220870   1220880   1220890   1220900   1220910       1220920   1220930   1220940   1220950   

   30670     30660      30650     30640     30630     30620     30610     30600     30590     30580        
AF063- AGTAATGAATTAGATGAAAAT-CATAATTTATGGATTAATTATTTAAAAAGTACATATAGTGAATATAATTTTAATACAGATTTTAATAATATAAAATTA
       ::  : : :  :::::::: : ::: :  ::: :::::      :: :  :::::::     :::::::    :   :: :: :  ::: :::: : :  
NC_060 AGGTACGTAAAAGATGAAAGTACATCAAATATAGATTA------TATACTGTACATA----AAATATAAAAGAACCCCAAATAT--ATATTATATACTGT
       1220960   1220970   1220980   1220990         1221000       1221010   1221020     1221030   1221040 

    30570     30560     30550     30540         30530     30520     30510     30500     30490     30480    
AF063- CAATTATTTAATCCATTAAAAATATTAGATTTAAATATAC----CAAAAAATGATCATAATAAAAGTGGTATATTATTTATAAAAAATATAACATATAAT
         :: :  ::    : :: : : : :: :: :  ::::::    :: ::::: :::: : ::     ::::: :  : ::::    : : :: :::: : 
NC_060 ACATGAAATATCAAAATACACAAACTATATAT-TATATACTGTACATAAAAT-ATCAAAGTACCCAAGGTATGTATTCTATACTGTACAAAAAATATCA-
         1221050   1221060   1221070    1221080   1221090    1221100   1221110   1221120   1221130         

        30470     30460     30450     30440     30430     30420      30410     30400     30390             
AF063- AAGAAACCTAATAATATATATTTATTATATTCGTGTGGAATAATATTTTATAATCCA-GAAAAAAATAATTGTTGTTCTAATCTAAATAA----------
       ::: : ::       :   :: :::::::: : :::   :::: :: : : : : ::  ::: : ::: ::: :  : ::    ::::::          
NC_060 AAGTACCC-------AAGCATGTATTATATAC-TGT-ACATAAAATATGAAAGTACATCAAATATATATTTGATTCTGTACATAAAATAACAAAGTACAC
  1221140          1221150   1221160     1221170   1221180   1221190   1221200   1221210   1221220         

          30380        30370      30360       30350     30340     30330     30320     30310     30300      
AF063- -TATTATAAAATTTAAAG---AAAT-ATCTATAGAATTAGCC--AGTATACTTTATGGAAAAAAAATAAATTATAAAAATATATGTAATGCCTTATATAT
         : :::: : :::: ::   : :: :  :::  :: :: ::  : ::::: :::   :    : ::::: ::: ::: :: ::  ::     :::::::
NC_060 CCAATATATATTTTATAGTGTACATAAAATATCAAAGTACCCAAACTATACATTACATACTGTACATAAAATATGAAATTACATCAAA-----TATATAT
 1221230   1221240   1221250   1221260   1221270   1221280   1221290   1221300   1221310        1221320    

      30290     30280     30270     30260     30250              30240         30230     30220     30210   
AF063- TATGTATAAATCAAAAAAAATATTAAAATATAATAAATATAAATTATTA---------AAAATAT----TATTCCCAAATACATATGATGAATACTATTT
       ::  ::: :   : : ::::::: ::: :: :  ::::::: :::::::         :::::::     :  :::::::: :::: ::  ::::: :  
NC_060 TA--TATTAGGAACATAAAATATGAAAGTACATCAAATATAGATTATTAACTATATATAAAATATCAAAGAACCCCAAATATATATTAT--ATACTGTAC
        1221330   1221340   1221350   1221360   1221370   1221380   1221390   1221400   1221410     1221420

         30200     30190     30180     30170     30160      30150     30140     30130        30120         
AF063- TAAAAATGATATAATATATAATTCTAACGAATATTATGATTTTCATAACTTTGATAT-ATATAATGCAATTAAAACTTTAAATA---AATATAATTTGTT
          : :: ::  ::  :   : ::::   : :: :::  : : :::::     :::: : :  :  :::   : :  ::  :::    : : ::  : : 
NC_060 ATGAGAT-ATCAAACTTCACAATCTATATATTA-TATACTGTACATAA----AATATCAAAGCACCCAAGGTATATATTCTATACTGTACAAAAAATATC
           1221430   1221440   1221450    1221460       1221470   1221480   1221490   1221500   1221510    

   30110     30100      30090        30080     30070      30060     30050     30040     30030     30020    
AF063- AATATATTTAAA-ATTAAATTATAAATCTTT---TGACATTCTTAATTATCT-AAATATTGAGGTAAATCATAAAAATAAAATATATACGCGCATCATGT
       ::  ::   :::   :  :::::: : :: :   : : :     :: ::  : ::::::  :  : : :: :  : :::::::::  : :  :: ::   
NC_060 AAAGTACCCAAAGCATGTATTATATA-CTGTACATAAAAGATGAAAGTACATCAAATATATATTTTATTC-TGTACATAAAATATCAAAGTACACCA--G
      1221520   1221530   1221540    1221550   1221560   1221570   1221580    1221590   1221600     1221610

        30010     30000     29990     29980     29970      29960     29950     29940     29930      29920  
AF063- AAATTTATTTTAAAGTATTAGTTGAATCAGCATTTGTTCCACCGGAATTAGTA-ACAATATATATAGTTTCTGTTTTTACAGGTTTTGT-TGGTTTATT-
       : :: ::::::: :::  ::  : ::  : ::      :::    :   :::: : : : :: :::   : ::   :::::     : : :  : :::: 
NC_060 ATATATATTTTATAGT-GTACATAAAATATCAAAGTACCCAAACTATACAGTATATACTGTACATAAAATATGAAATTACATCAAATATATATTATATTA
          1221620    1221630   1221640   1221650   1221660   1221670   1221680   1221690   1221700         

           29910     29900     29890     29880     29870     29860     29850     29840     29830           
AF063- GTTATCGTTCTTATCCATGGCTGTATATTATATTTTAAAAGTTATTTTTCATGCATCATTTATCATTTAAATGGAATCTGATACGATTTATTATTTGA-T
       : ::       :::  : :    :  : ::::  ::: :   :: : ::::  ::  :: ::  :  ::     ::: : :::  :: :: : :   :  
NC_060 GGTACATAAAATATGAAAGTACATCAAATATAGATTATA---TACTGTTCA--CAAAATATA-AAAGTACCCCAAATAT-ATATTATATACTGTACAAGA
 1221710   1221720   1221730   1221740      1221750     1221760    1221770   1221780    1221790   1221800  

  29820     29810      29800     29790      29780      29770     29760     29750      29740     29730      
AF063- ATTATTGGTAT-TATTAATTATTTTAATAATA-ATTTTAGTATATAGTTAT-AAACCTCCTGAACAAACTAATGGAAATGGTA-ATACAAATTAATAATA
       : :::    ::  :  :: ::: :  :: ::: : : ::: : : :  ::: :::   ::  ::  :: :: :    :  ::: ::: :::: :::    
NC_060 AATATCAAAATACACAAACTATAT--ATTATATACTGTAGAAAAAA--TATCAAATTACCCAAAGCAAGTATTATTTACTGTACATAAAAATGAATGTAC
        1221810   1221820     1221830   1221840     1221850   1221860   1221870   1221880   1221890        

      29720     29710     29700     29690     29680     29670     29660     29650       29640     29630    
AF063- AATGATTGAATATGTTATAGTTGGTATTATATTTTTAATATTTTTATTAATATTTTTATTAAAATATGAAAAAAATAAA--TATATAAATTTTTTAAAAG
       :   : :  :::: ::::  :    :: : :: :  ::    :  :   ::::  ::  ::   ::   :::: :: ::  :: : ::: : :  :  : 
NC_060 ATCAAATATATATTTTATTCTGTACATAAAATATCAAAGTACTCCAGATATATAATTTATAGTGTACATAAAACATCAAGGTACACAAACTATACATTAT
  1221900   1221910   1221920   1221930   1221940   1221950   1221960   1221970   1221980   1221990        

         29620     29610     29600     29590     29580      29570     29560      29550     29540           
AF063- ATACT-AACACTAATATTTTATCTGAATATTATAAGCAATTAAGTAATACATTTAGT-GATAGTATAGTTAATGAAAT-AGGTATAGATT-TTATGATTA
       :::::  :::  ::      :: :::: ::::  : ::: :: ::: :: :::  ::  :::  ::::  ::  : :: :  : :: ::: :::    ::
NC_060 ATACTGTACATAAA------ATATGAA-ATTA-CATCAAATATGTATTATATTGGGTACATAAAATAGGAAAGTACATCAAATTTAAATTATTAATTGTA
  1222000   1222010          1222020    1222030   1222040   1222050   1222060   1222070   1222080   1222090

  29530     29520         29510     29500      29490     29480     29470     29460     29450     29440     
AF063- CACAAGGATCTTTTGAA----AATTCTATTATAGATAATGT-TATGAATGGTATGCAAAGTATTAAAAATATTCCTACTTTTATATTTTTAAACAATC--
       :: ::    :    : :    :: : :::  :: ::: :::  :::::   ::: ::::::    ::: :::   :  : :  : :   ::::  :::  
NC_060 CATAAAATACCAAAGTACCCCAAATATATATTATATACTGTACATGAA--ATAT-CAAAGTTCACAAACTATATATTATATACTGTACATAAAATATCAA
          1222100   1222110   1222120   1222130     1222140    1222150   1222160   1222170   1222180       

             29430     29420     29410     29400     29390     29380     29370     29360     29350         
AF063- -TTA---AAACTAGTGATGTTATAATGTATGGAGGTTTTAATGCTACATTAGATTTTCCTGCTAATAATATTACTAATGAATCTGATAATTGGATATATG
         ::   ::  ::   ::  :::: ::::   :   : : :   :::   :    :   :  : ::: : :   :::  ::: ::: :   : : ::   
NC_060 GGTACCCAAGGTATATATTCTATACTGTACAAAAAATATCAAAGTACCCAAAGCATGTATTAT-ATACTGTACATAA--AATATGAAA---GTACATCAA
   1222190   1222200   1222210   1222220   1222230   1222240   1222250    1222260     1222270      1222280 

   29340     29330      29320     29310     29300     29290     29280     29270     29260     29250        
AF063- GTGGATATTTTATTGT-TGCAAATAATGGTGATTTTATTTCAGTGAAAGCCAATAATGAAAAAATTAGAAGATTTAATAAATCTGATAATATAATAAATA
        :  :::::: ::: : : :: : :::    :   ::   :::  : :   : ::  :  :: : :: :: ::  ::  :  :  :  ::: : :: :::
NC_060 ATATATATTTGATTCTGTACATAAAAT-AACAAAGTACACCAGATATATATATTATAGTGAACA-TATAATATCAAAGTACCCAAACTATACATTACATA
         1222290   1222300    1222310   1222320   1222330   1222340    1222350   1222360   1222370         

    29240     29230     29220     29210     29200     29190     29180        29170     29160     29150     
AF063- ATTTAAAATATAATGATAATAGCTTAACATCAAATATTATGTATACAAATATAATATATAATTTGAAAG---AAGTAATATTAATTAATATTAGAATGTC
        : : : ::: ::: :: : :   : :::::::::::    ::::  :    :: ::: ::: ::::::   :   :::::  :::: ::   : : :: 
NC_060 CTGT-ACATAAAAT-ATGAAA---TTACATCAAATATATATTATATTA--GGAACATAAAATATGAAAGTACATCAAATATAGATTATTAACTGTACGT-
 1222380    1222390       1222400   1222410   1222420     1222430   1222440   1222450   1222460   1222470  

       29140     29130     29120     29110     29100     29090     29080     29070     29060     29050     
AF063- AAAACCTGATAATGCTTTAAATGAAAATTATTATTCAATTTTTTTAAATATATTGGTATATCTTAATATAAATGTTATAAAGGATAAAAATTTTATAATT
       ::::  : : :   :   ::::  : :::: ::: :   :   : : ::::     : :  :  : :::: ::  ::::  : : : ::: : :  :: :
NC_060 AAAATATCAAAGAACCCCAAATATATATTA-TATGC-TGTACATGAGATATCAAACT-TCACAAACTATATATTATATACTGTAGATAAAATATCAAAGT
         1222480   1222490   1222500     1222510   1222520    1222530   1222540   1222550   1222560        

          29040     29030     29020     29010     29000     28990        28980     28970     28960         
AF063- A---GTGGTATAACTGGTATAAATAGTAAATTTATGGATTTAGCAATAAAAACTGTATTTTTA---GATAATACAATATCATCATGTTATAATAATTCAT
       :     ::::::  :  ::::      :::  :::  :  :: :   :::   :::::: : :   :   ::: ::::: :   :     ::  ::  ::
NC_060 ACCCAAGGTATATATTCTATACTGTAAAAAAATATCAAAGTACC--CAAAGCATGTATTATAAACTGTATATAAAATATGAAAGTACATCAAATATATAT
  1222570   1222580   1222590   1222600   1222610     1222620   1222630   1222640   1222650   1222660      

   28950     28940     28930     28920     28910     28900     28890     28880     28870     28860         
AF063- TTACTAATGTTGAAAATGACATTCTTGTACAATCGTCATTTATTATAATTCATAAAGATTTATGTCCATATGGTGTTAGATTTGGAATTAGATA-TTTAG
       ::  :  :::  : ::  : ::    :::::   :  :: :::: ::  :  :  : ::  :    :: ::      : : :    :::: ::: : :::
NC_060 TTTATTCTGTACATAA-AATATCAAAGTACACCAGATATATATTTTA--TAGTGTACATAAAATATCAAAT-TACCCAAACTATACATTACATACTGTAG
    1222670   1222680    1222690   1222700   1222710     1222720   1222730    1222740   1222750   1222760  

    28850     28840     28830     28820       28810     28800     28790      28780       28770     28760   
AF063- AAATATCATCTTCTAATTTTAATTTTATATTATAT--GCTACAGTTTATAATAAAAATATAGGTGA-ATACACTGTTAA--TTATTTTGATGATAAATTG
       : : :  ::    : :  : :: : ::::::::::  :  :::   ::: :: ::: :: :    : ::: : : ::::   ::  :  :  :: ::   
NC_060 ATAAAATATGAAATTACATCAAATATATATTATATTAGGAACATAATAT-ATGAAAGTACATCAAATATAGATTATTAACTGTACGTAAAATATCAAAGA
        1222770   1222780   1222790   1222800   1222810    1222820   1222830   1222840   1222850   1222860 

         28750      28740     28730       28720     28710     28700     28690     28680     28670          
AF063- ACATTAGATAT-CTTTAAATATTATCAAT--CTAGTGATAATTTTATAGACGATTATATTAATTGGGATAAAATAAATATTGATAATTTAACAAAAGAAT
       ::   : :::: : ::: ::: : :  ::  :   : : :: :: : : :: : :::::::  :    :: :  ::::::    ::  :: : :: : ::
NC_060 ACCCCAAATATACATTATATACTGTACATGACATATCA-AACTTCACAAACTA-TATATTATATAATGTACATAAAATAT---CAAAGTACCCAAGGTAT
         1222870   1222880   1222890    1222900   1222910    1222920   1222930      1222940   1222950      

  28660      28650        28640     28630     28620     28610     28600     28590     28580     28570      
AF063- ATGAAAT-TAATG---AAGATACATTAATTGATAATAATAATGTAAAATATAGTAGAACTTTATTGGAAAATATAATAAATAAATGAAATATATATATTT
       ::    : :: ::   :: : : :: ::   :    ::  :::::  ::::: : : :: :      ::::::: : :: :: :: :::::::: : :: 
NC_060 ATATTCTCTACTGTACAAAAAATATCAAAGTACCCAAAGCATGTATTATATACT-GTACAT------AAAATATGA-AAGTACATCAAATATATGTTTTA
    1222960   1222970   1222980   1222990   1223000   1223010          1223020    1223030   1223040        

      28560     28550        28540      28530      28520      28510      28500     28490         28480     
AF063- TGTTATAGTGGGAATAGTA---TTTATTATTTATTTA-TTTATA-TTTAC-TAATTATTATACAAATA-CTAATGTATACAATGTA----TTAAATAATA
       :  : ::     ::::  :   :  :  :  ::: :: :::::: : ::: :::  : :::  ::::: : ::  :::::: : ::     :: :::  :
NC_060 TTCTGTACATAAAATATCAAAGTACACCAGATATATATTTTATAGTGTACATAA--AATATCAAAATACCCAAAATATACATTATAAACTGTACATATAA
  1223050   1223060   1223070   1223080   1223090   1223100     1223110   1223120   1223130   1223140      

       28470      28460      28450     28440     28430     28420      28410         28400     28390        
AF063- CATTAACAGAAAT-TAGTA-ATAATATATTATCAAAAATAAATACAAAAGATTATTCAAATA-ATATTAT----ATTATATGGTTTGTCATCAAGAAATA
        :: ::   : :: :: :: ::: :::::::   :    :::::  :::: :   ::::::: : :::::      :: ::    : :::  ::::::  
NC_060 TATGAAATTACATCTAATATATATTATATTAGTTACCTAAAATATGAAAG-TACATCAAATATAGATTATTAACTGTACATAAAATATCA--AAGAAACC
    1223150   1223160   1223170   1223180   1223190    1223200   1223210   1223220   1223230     1223240   

    28380      28370      28360      28350       28340     28330     28320     28310     28300      28290  
AF063- ATAGTATTTA-TAGA-AGTTTAGATGGTAT-TCAATATGAAAAAA--ATATACCATCTATTGTATTTTTTAATAATTTTTTAAGAAATGAGTATGTT-AA
         : ::: :: :: : : : :: :::  :: ::::  :  : :::  :::::  :: :: ::::   :  ::::      ::   :: :  ::: ::  :
NC_060 CAAATATATATTATATACTGTACATGAAATATCAAAGTTCACAAACTATATATTATATACTGTA-GATAAAATATCAAAGTACCCAAGGTATATATTCTA
       1223250   1223260   1223270   1223280   1223290   1223300    1223310   1223320   1223330   1223340  

          28280     28270     28260      28250     28240     28230      28220     28210     28200          
AF063- TAATGAAAATAAATATTTAAACTTTCCTAATAAT-AATCTTAATAAATCAAGCCAATGGATAT-ATGGTGGTTGGTTTATAAATGCTAATGCTAATTTAG
       :: :: : : :::   : ::: :  :: ::  ::  ::: : :::   :    ::    :::: :  ::   ::   :::: ::  :: :    :  :: 
NC_060 TACTGTACAAAAAATATCAAAGTACCCAAAGCATGTATCAT-ATA---CTGTACATAAAATATGAAAGTACATGAAATATATATATTATTCTGTACATAA
        1223350   1223360   1223370   1223380       1223390   1223400   1223410   1223420   1223430        

  28190     28180      28170     28160        28150     28140     28130     28120     28110     28100      
AF063- ATGCTATTTGTGT-TAGGAGTAACAATCTTAATAATTT---TAATAGATTTTATGGACAATTTTATGAAAGTTATATTCAATATGATCCATCAGATGATA
       :   :::    ::  :  ::  : :   :: ::: : :   ::: : ::   ::   :::   :::  : : :::: :  : :: :   :: : :  : :
NC_060 A--ATATCAAAGTACACCAGATATATATTTTATAGTGTACATAAAATATCAAATTACCAAAACTATACATGATATACTGTACATAAAATATGAAAGTACA
    1223440   1223450   1223460   1223470   1223480   1223490   1223500   1223510   1223520   1223530      

      28090      28080     28070     28060     28050     28040     28030     28020     28010     28000     
AF063- ATGATCATATAAT-TGTAAGTAAAATACTATATAAAAATCAAATTGATATTTTATTAATAAATGTAACAAAAATATCTCAAGGTAATATTATTAGTAATG
          :  ::::: : : : ::: :  ::  :::: ::: : : ::  :   :  :::: ::: ::::   ::::::  :::: :::     : ::   :: 
NC_060 TCAAATATATATTATATTAGTTACCTAAAATATGAAAGT-ACATCAAATATAGATTATTAACTGTACATAAAATA--TCAAAGTACCCCAAATATATATT
    1223540   1223550   1223560   1223570    1223580   1223590   1223600   1223610     1223620   1223630   

        27990     27980     27970        27960     27950     27940      27930     27920     27910          
AF063- AT-TATTTTCAATATACTGGTAAAATT--TTAACT-TATATTAAAAAAGAAATAATAAAAGAT-AATTTATTTATATTGTTTTGTGATAATGGATTAAAT
       :: :: : :  ::  : :   ::: ::    :::: ::::::: : :    :  :::::: :: :: :::   : :  :: :    ::: :  ::    :
NC_060 ATATACTGTACATGAAATATCAAAGTTCCCAAACTATATATTATATACTGTA-CATAAAATATCAAATTA--CACAAGGTAT----ATATTCTATACTGT
       1223640   1223650   1223660   1223670   1223680    1223690   1223700     1223710       1223720      

  27900     27890        27880     27870      27860     27850     27840     27830     27820     27810      
AF063- GGAAAGTATAATAAATTA---ATAATAGATACTGTAT-TTGGAGATGATGTAATAACTTCTTGTTATGATGGTGTAATAACATATGCTAGAGATAATACA
         :::  :::  ::: ::   : :  :  :: :::::  :: : :: :  ::  ::  :      :  ::      :::   ::: ::  : :::: : :
NC_060 ACAAAAAATACCAAAGTACCCAAAGCATGTATTGTATACTGTACATAAAATATGAAAGTACATCAAATAT------ATATTTTATTCTGTACATAAAATA
    1223730   1223740   1223750   1223760   1223770   1223780   1223790         1223800   1223810   1223820

          27800       27790     27780     27770     27760     27750     27740     27730     27720          
AF063- T----TTACAC--AATCTATTTTTTTTTGTATTAAAAAATCATTATGTGAAAATGGTGTTAAATTTGGTTTAAAATATCCTATTAGTGATCCTACACCAT
       :     :::::   :: ::: :::: : :: :  : :::     :: : ::: :                 ::: ::: : ::::   :   ::::  : 
NC_060 TCAAAGTACACCGGATATATATTTTATAGTGTACATAAA-----ATATCAAAGT-------------ACCCAAACTATAC-ATTATATACTGTACATAAA
          1223830   1223840   1223850        1223860                1223870   1223880    1223890   1223900 

  27710     27700     27690     27680     27670     27660       27650     27640     27630     27620        
AF063- TTACTAATATATTATTATATGCTATTATATATAATGAACCTAATGAAAATGAA--TATTTTAATGATCCCTTAACTATTACTATATTAGAATCTATAAAA
        :: : : ::   :: : ::  :::  ::::: :   ::::::  :: :::::  ::  : ::  ::   :::  :: :::: ::  ::::  ::: :::
NC_060 ATA-TGAAATTGCATCAAAT-ATATATTATATTAGTTACCTAA--AATATGAAAGTACATCAAATATAGATTA--TA-TACTGTA-CAGAAAATATCAAA
          1223910   1223920    1223930   1223940     1223950   1223960   1223970       1223980   1223990   

    27610     27600     27590     27580      27570        27560     27550     27540     27530     27520    
AF063- TCAAGTTCTAATTATGATAATAAATATGTTGAATGGAAT-TTAATTGATACAA---GTACATTGGATACAAATTTTGAAAATATTTATGTATTTAAAGAA
         :    : :: ::: ::: :  :::   :  ::: ::: : ::   : ::::    :: :::  ::::   :    :::::::  : :::   :: : :
NC_060 GTA--CCCCAAATAT-ATATTCTATACTGTACATGAAATATCAAAATACACAAACTATATATTATATAC-TGTACATAAAATATCAAAGTACCCAAGGTA
         1224000    1224010   1224020   1224030   1224040   1224050    1224060   1224070   1224080         

           27510     27500     27490     27480     27470     27460         27450     27440     27430       
AF063- GAAA---AATATATTTCTAAAAAAAATATAGAATCATTATTAAATAAATGATATATTTTGT----TTTGTTAGTAGTATTAGCTATATATCTAATTATAT
        : :    :::   : : ::::: :: : :: : ::  :  :  :: :  :::   :   :    : ::  ::::  :: :  ::::::: : ::: : :
NC_060 TATATTCTATACTGTACAAAAAATAACAAAGTACCAAAAGCATGTATAATATACTGTACATAAAATATGAAAGTA-CATCAAATATATATTTTATTCTGT
 1224090   1224100   1224110   1224120   1224130   1224140   1224150   1224160    1224170   1224180        

     27420     27410     27400     27390     27380      27370     27360     27350     27340     27330      
AF063- ATATAATATGGGATATAAATGATTTTATAAGTAAAATAAAAAATTATATTAAT-AATGATTACAGTAATCTTATAATGTCAAAATTACCAGTTAAT-GAA
       : ::::      :::: ::  : :  :  ::  : :::    ::  : :  :: ::  :: : ::::  :  :  ::  ::  ::   : ::  ::  ::
NC_060 ACATAA-----AATATCAA--AGTACACCAGATATATATTCTATAGTGTACATAAAATATCAAAGTACCCAAACTAT-ACATTATATACTGTACATAAAA
  1224190        1224200     1224210   1224220   1224230   1224240   1224250    1224260   1224270   1224280

       27320     27310     27300     27290     27280       27270         27260     27250      27240        
AF063- GAAGAAATTGTGGAATTTAACATAATTGTTGGTTGGATGGATAACGTA--ATATTAGAT-AGAT---GTTTAGATGGTTTACAAT-ATTCAAAAATTAAA
        : ::::::     ::  :: :: ::: :   :: : :  ::::  ::  : : :: :: : ::   : ::: ::  : :::: : : :   ::: ::  
NC_060 TATGAAATT---ACATCAAATAT-ATTTTATATTAGGTACATAAAATATGAAAGTACATCAAATATAGATTATATACTGTACATTAAATACCAAAGTACC
             1224290   1224300    1224310   1224320   1224330   1224340   1224350   1224360   1224370      

    27230     27220      27210     27200     27190     27180       27170     27160         27150     27140 
AF063- CCAACATTGGTATTTTTATCTA-ATTTAAAAACTGACGATATACTTGCATATGGTGGA-TTTA-ATAAATTATTAAATTATCCA----ATTAATAATATA
       :::: ::   : :: :  : :: ::  :: : :  :  : :::  :  ::::  :  : : :: ::::: ::: ::: :: :::    ::  ::  ::::
NC_060 CCAATATATATTTTATACTGTACATGAAATATCAAAATACATAACTATATATTATATACTGTACATAAAATATCAAAGTACCCAAGGTATATATTCTATA
    1224380   1224390   1224400   1224410   1224420   1224430   1224440   1224450   1224460   1224470      

           27130          27120     27110     27100       27090     27080      27070     27060     27050   
AF063- ATAAACAGAAATGGA-----TGGATATATAATGGATATTTTATTTTAGGT--AATGGAAATGGTGATTTTATTTGT-GTAGATTCTAATAATAGTAATAT
        :  ::: :::   :     :    : :  ::: ::: : :: : ::  :  :::   :: :   ::   :: : :  :  :::::    :::  :::::
NC_060 CTGTACAAAAAATAACAAAGTACCAAAAGCATGTATAATATACTGTACATAAAATATGAAAGTACATCAAATATATATTTTATTCTGTACATA-AAATAT
    1224480   1224490   1224500   1224510   1224520   1224530   1224540   1224550   1224560    1224570     

           27040     27030     27020     27010     27000     26990     26980     26970     26960           
AF063- TAAA--AGATATGACAAAAATTATACAGTTGATAAATTAAGTATAAATCCTGGTAAAACAAATGATAATATTATAGTTCTTAATATAATATA-TAAATCT
        :::  : :   :: : : ::: :: :::   :: :: :: ::: ::   :    :::: :   :: ::: ::  ::   ::: :::  : : :: ::: 
NC_060 CAAAGTACACCAGATATATATTCTATAGT--GTACATAAAATATCAA-AGTACCCAAACTATACATTATA-TACTGTAAATAAAATATGAAATTACATCA
     1224580   1224590   1224600     1224610   1224620    1224630   1224640    1224650   1224660   1224670 

  26950      26940      26930      26920     26910     26900     26890     26880          26870     26860  
AF063- GA-AGAACTTTTATTA-ATAAATATAA-ATGAATTATCATCCGATTTTAATAATTCTGAATATTATGAATATCTAGGTA----ATAT-TTTATTATATAT
        : : :  :: :::::  :: ::: :: :::::    ::::  :: :  :: ::      ::  :: :::: : :  ::    : :: : :::: :::: 
NC_060 AATATATTTTATATTAGGTACATAAAATATGAAAGTACATCAAATATAGATTATATACTGTACAATAAATACCAAATTACCCCAAATATATATTTTATAC
         1224680   1224690   1224700   1224710   1224720   1224730   1224740   1224750   1224760   1224770 

           26850      26840     26830     26820     26810     26800     26790     26780     26770          
AF063- TAAAAAT-AATTATCTTA-ATAATAAAAAATTTATTATTTGTGGATCGGTTGGATTGAATAGTAAATATATAAATTTAGCAATAGAAACAATTTTTTTAG
       :  : :: :: ::::  :  : : :::  :: :::::: :             : :: : : :: : :::: ::  :: : :  : :   ::: : :   
NC_060 TGTACATGAAATATCAAATTTCACAAACTATATATTATAT-------------ACTGTACA-TATA-ATATCAAAGTACCCAAGGTATATATTCTATACT
         1224780   1224790   1224800   1224810                 1224820    1224830   1224840   1224850      

  26760     26750     26740      26730     26720     26710     26700     26690     26680       26670       
AF063- ATACTGTTATATCTTCATGTTATAATGGTA-GTATTACATATTTTAATAATAATGGTTTATATGCACAAACAACATTTATTAT--TTTAGATAAAA-ATT
        :::    : ::    : ::   ::  : : :::::: ::: : ::   : :::  :  :  : ::  ::  : :: : ::::  : :: :::::: :: 
NC_060 GTAC-AAAAAATAACAAAGTACCAAAAGCATGTATTATATACTGTACCTAAAAT-ATGAAAGTACATCAAATATATATTTTATTCTGTACATAAAATATC
    1224860    1224870   1224880   1224890   1224900    1224910   1224920   1224930   1224940   1224950    

      26660     26650     26640     26630     26620      26610      26600      26590     26580             
AF063- TATGTTCATATGGTGTTAGATTTGGGGTTAAATATTTAGAAAATGAAA-TACTCAAA-TATAATTTAT-TATTATATGCTTATATATATAATGA---AAA
        : :: ::      : :: :: :    :    ::  :: :: :: ::: ::: :::: ::::  :::: :: : ::   : : ::::  ::: :    ::
NC_060 AAAGTACA---CCAGATATATATTCTATAGTGTACATAAAATATCAAAGTACCCAAACTATACATTATATACTGTA-AATAAAATATGAAATTACATCAA
      1224960      1224970   1224980   1224990   1225000   1225010   1225020    1225030   1225040   1225050

  26570     26560       26550     26540     26530     26520     26510     26500      26490     26480       
AF063- TTATACTGGAAATAA--AATAGAATATTTTACAGATGCGTTAAGTATAAATATTTTTGAATCAATTAAAAGTAGAAGT-GATTACATAGATGATTATGTA
        :::: :  : :: :   : : :: :: : : :: : : : :: :::: :: :: ::   :  :: :::  :  ::::  :  : ::: :: ::: : : 
NC_060 ATATATTTTATATTAGGTACATAAAATATGAAAG-TACATCAAATATATATTTTATTCTGTACATAAAATATCAAAGTACACCAGATATAT-ATTCTAT-
          1225060   1225070   1225080    1225090   1225100   1225110   1225120   1225130   1225140         

     26470     26460     26450     26440     26430        26420     26410       26400     26390     26380  
AF063- AATTGGGATAAAATAGATACAAGTACATTAAATACAAATTTTGAA---TATAAAAAAGATTATCTTAAA--AATGATACATCATCATATACTAAAGAAAT
       : :    :::::::  ::  ::::::   :: :: : ::: :  :   :: : :::: :: :  ::: :  ::  :::  : ::  ::     :  ::::
NC_060 AGTGTACATAAAAT--ATCAAAGTACCCAAACTATACATTATATACTGTAAATAAAATATGAAATTACATCAAATATATTTTATATTAGGTACATAAAAT
   1225150   1225160     1225170   1225180   1225190   1225200   1225210   1225220   1225230   1225240     

          26370     26360      26350     26340            26330     26320     26310       26300     26290  
AF063- ATTAACATACGATGAATAAAAAAGATAT-TTATGCATTAAAT--GAA--TA---ATAATATTATATTTTATGTTATAGTTGGA--ATTATTTTTTTTATA
       :: ::  :::    :::: : :  ::::  : : ::::::::  :::  ::     :::: ::::::::::  : ::  :: :  :: :   ::   : :
NC_060 ATGAAAGTACATCAAATATAGATTATATACTGTACATTAAATACGAAAGTACCCCAAATA-TATATTTTATACTGTACATGAAATATCAAAGTTCACAAA
     1225250   1225260   1225270   1225280   1225290   1225300    1225310   1225320   1225330   1225340    

          26280     26270     26260     26250      26240     26230     26220     26210     26200     26190 
AF063- TTTTTTATTATAAAATGTATTAATAATTATAATTATAATTATAAT-TATACAACAGAATTTATAATAATTAAAGGATCTTTTAGAGAAAGTATTATTAAT
        : : ::::::: : ::::  :  :::::: :   ::   :   : ::::    : : : :: :: :: ::    :      : :: : :::::::  ::
NC_060 CTATATATTATATACTGTA-CATAAATTATCAAAGTACCCAAGGTATATATTCTATACTGTACAAAAAATATCAAAGTACCCAAAGCATGTATTAT--AT
      1225350   1225360    1225370   1225380   1225390   1225400   1225410   1225420   1225430     1225440 

           26180     26170     26160     26150     26140     26130     26120         26110     26100       
AF063- TCTAGAACATTTGATAATTTGATAGATTTAAATTTAAAACCTTCATTTATGTTTTTTACTAATTTTATAAAA----AATGAATTAATTGCCTATGGTGGT
        : :: ::::   : ::: ::: ::   :: :  : :::  :  :::: : :: : ::: ::    :: :::    :    ::  ::   :::: :::  
NC_060 AC-AGTACAT---AAAATATGAAAG---TACA--TCAAATATATATTT-TATTCTGTACAAAAAACATCAAAGTACACCAGATATATATTCTATAGTG--
          1225450      1225460        1225470   1225480    1225490   1225500   1225510   1225520           

     26090     26080     26070     26060     26050     26040      26030     26020     26010     26000      
AF063- TTTTATAATAATTCATTAACATTTCCAACAAATAATATAATTAATGGATCATTGAAT-TGGCTTTATCCTGGATGGTTTGCTGTTGTTAATGGGCGTGGT
        :  :::: :::  :: ::  :  ::::   :::   ::  :: :: : :::  ::: ::   ::::  :  :   : :  : :   : : :  : :  :
NC_060 -TACATAA-AAT--ATCAAAGTACCCAAACTATACATTATATAGTGTA-CATAAAATATGAAATTAT-ATCAAATATATATTAT--ATTAGGTACATAAT
  1225530      1225540   1225550   1225560   1225570    1225580   1225590    1225600     1225610   1225620 

       25990     25980     25970       25960     25950     25940     25930     25920     25910     25900   
AF063- -GATTATATTTGTGCAAATTCTAATAATA-AAAATA-TTAGAAGACTTAATTATGATAAAAATATATTAAAATATTTAACTAGTAATTCTAGTGATATTA
         :: : : :    :::::    :: ::: :   ::  :: :: :   :: ::    ::: ::::::: : ::: :  :   : :::   :  : :   :
NC_060 ATATGAAAGTACATCAAATATAGATTATATACTGTACATAAAATATCAAAGTACCCCAAATATATATT-ATATACTCTATATGAAATATCAAAGTTCACA
         1225630   1225640   1225650   1225660   1225670   1225680    1225690   1225700   1225710   1225720

         25890      25880     25870       25860     25850     25840     25830     25820     25810          
AF063- ATGACCATATTAT-TATTACAAATATTTTATACAATT--TTAATGAAATTGTTTTAATTTCAATTAATAAAATAGCATCAACAAATGATGATGCTGAATA
       :  :  ::::::: :: :  : :::   :::  :: :    :: : :  : :: ::  : :  :  : :::::   ::::: : :     :   ::  ::
NC_060 AACAATATATTATATACTGTACATAAAATATCAAAGTACCCAAGGTATATATTCTA--TACTGTACAAAAAAT---ATCAAAATACCCAAAGCATG--TA
          1225730   1225740   1225750   1225760   1225770     1225780   1225790      1225800   1225810     

  25800     25790     25780     25770     25760      25750     25740     25730     25720       25710       
AF063- TTATAATATTTTAGGTAATATAATATTATACATCAAAAATA-ACTTTATTAATGACAAATTATTTATAATGTGTGGTGAAACA-GGTCT-TAATGGAAAA
       :::: ::: : ::  ::: :::  :   ::::::::: ::: : ::::::    ::: :  :: :  ::        :: : :   ::: :: :: : : 
NC_060 TTAT-ATACTGTACCTAAAATATGAAAGTACATCAAATATATATTTTATTCTGTACATAAAATATCAAAGTACACCAGATATATATTCTATAGTGTACAT
        1225820   1225830   1225840   1225850   1225860   1225870   1225880   1225890   1225900   1225910  

     25700            25690     25680      25670     25660     25650     25640     25630     25620         
AF063- TATATA-CAATCT------ATTATAAATAATATA-TTTAAAAAAAATACTACAATATCATCATGCTATGATGGTATTTTTAATTATGTATCAGATAATAT
        : ::: :::  :      : :::: :: ::::: : :: : :::::: :  :::  :::::       :   ::::::  :::: ::: :: : :::::
NC_060 AAAATATCAAAGTACCGAAACTATACATTATATACTGTACATAAAATA-TGAAATTACATCA-------AATATATTTTATATTAGGTA-CATAAAATAT
        1225920   1225930   1225940   1225950   1225960    1225970          1225980   1225990    1226000   

   25610     25600     25590     25580     25570     25560      25550     25540     25530       25520      
AF063- ATATTCACAAACATCATTTATATTAATAGATAAAAGATTATGCCCTTATGGA-ATTAAATTTGGATTAAGATATGTAGAAAATGAAATATC--TCTTAAT
         :   :::   :  :: :: ::: ::: :    : ::::    :  : : :    :::: :  :::    :::   : : ::::::::::    :: : 
NC_060 GAAAGTACATCAA--ATATAGATT-ATATACTGTACATTAAATACCAAAGTACCCCAAATATATATT---TTATACTGTACATGAAATATCAGAGTTCAC
       1226010     1226020    1226030   1226040   1226050   1226060      1226070   1226080   1226090       

      25510      25500     25490     25480     25470     25460         25450       25440            25430  
AF063- AATTTA-ATAATATATGCGACTGTATTTAATAGTAATAATAGAACAAAAAAAGTAGA----ATATTATAATGATGATA--TTAGTATAAA-------TAT
       ::  :: ::: :::::   ::::::  : ::: : :: : :::::  ::    :: :    ::: : ::   :  :::    ::::  ::       :::
NC_060 AAACTATATATTATAT---ACTGTACAT-ATAAT-ATCAAAGAACCCAAGGTATATATTCTATACTGTACAAAAAATAACAAAGTACCAAAAGCATGTAT
   1226100   1226110      1226120     1226130   1226140   1226150   1226160   1226170   1226180   1226190  

          25420       25410     25400     25390     25380     25370     25360     25350      25340         
AF063- TATTAACAG--CATTAAATCACAAATTAATTACAATGATAAATTTGTAAATTGGGAAAATATAGACATATCAAATTTAAATA-ATAATTTTACTAATGAT
       :::  :: :  : : ::::   ::: ::  : :::  ::: ::::    :::  : : :::   : :::::::: :  :  : :::  : : :::  :  
NC_060 TATATACTGTACCTAAAATATGAAAATACAT-CAAATATATATTT---TATTCTGTACATA---AAATATCAAAGTACACCAGATATATATTCTATAGTG
        1226200   1226210   1226220    1226230      1226240      1226250   1226260   1226270   1226280     

   25330     25320     25310     25300     25290     25280     25270     25260     25250           25240   
AF063- TCTATAAATATGGTTGATGATCCAACAAGTTATACTAGAGAAAAGTTAGATACAATATTAAATAATATTAATTATAATATAAAATT------ATTAAATG
       :  ::::: ::  :  : :  ::  :::: :::::   : : :   :: ::: ::::: :::: : :: :: ::: :::: : :::      :: :::: 
NC_060 TACATAAA-AT-ATCAAAGTACC--CAAGCTATACATTACATACTGTACATAAAATATGAAATTACATCAAATAT-ATATTATATTAGGTACATAAAATA
     1226290     1226300     1226310   1226320   1226330   1226340   1226350    1226360   1226370   1226380

         25230       25220       25210     25200     25190     25180     25170        25160     25150      
AF063- ATAAAATAGAT--AGTATATCTGAACAAC--TACTTAATTCTAATAATTTTCAACAGGCATAAATATAAAATAATTT---TGTAATTCTTCAGGATTAGT
         ::: :: ::  : ::::  : :   ::  ::: :::   ::  :: :: : :::   ::: :::: : ::: : :   :: :: : :  : : : :  
NC_060 TGAAAGTACATGAAATATAGATTATATACTGTACATAA-AATATCAAGTTACCACA--AATATATATTATATACTCTACATG-AAATATCAAAGTTCACA
          1226390   1226400   1226410    1226420   1226430     1226440   1226450    1226460   1226470      

       25140      25130     25120         25110     25100      25090       25080      25070     25060      
AF063- AA-TAT-TGGCTGATCCTGGATATATA----CATAATCCAATAACTAAATCTTCT-TGCATT--ATAATATTAAATTGTA-TATATTTATATATTTTTTT
       :: ::: :     :: ::: : :::::    :: : : ::  :  :: :: :::: : :  :  : :: :: : :  :::  : :   :: :::: : : 
NC_060 AACTATATATTATATACTGTACATATAATATCAAAGTACACAAGGTATATATTCTATACTGTACAAAAAATAACAAAGTACCAAAAGCATGTATTATAT-
    1226480   1226490   1226500   1226510   1226520   1226530   1226540   1226550   1226560   1226570      

      25050     25040      25030      25020     25010      25000      24990     24980     24970     24960  
AF063- ATCTTTAGCTTTAAAATCAGA-TATA-CTAATATTTAATTTTTTTAATA-ATGCAAAAT-TATTTAAAGCAATTTTATATTTTCTTAAAATTGGATAATA
         :: :: ::  :: :: : : :: : : ::::: :: ::: ::   :: ::  :: ::  :  :: : ::  : :::::: :    : : ::    : :
NC_060 -ACTGTACCTAAAATATGAAAGTACATCAAATATGTATTTTATTCTGTACATAAAATATCAAAGTACACCAGATATATATTCT----ATAGTG---TACA
      1226580   1226590   1226600   1226610   1226620   1226630   1226640   1226650       1226660          

          24950       24940     24930      24920     24910     24900     24890     24880     24870         
AF063- TAAATTAATCAATGAA--CAATATAAACATGAT-TCATCTATAGTATTATTTTTAATATTATCAGTTCTATAAGCTTTAAATTTAATTGTATTTTTAATT
       :::: : ::::: : :  :::  :: :::: :: :: : :: : ::  :: :  :::   ::::  : ::::   : : :  :  ::   :: :  :: :
NC_060 TAAAAT-ATCAAAGTACCCAAACTATACATTATATCCTGTACA-TAAAATATGAAATTACATCAAATATATATTATATTAGGTACATAAAATATGAAAGT
   1226670    1226680   1226690   1226700    1226710   1226720   1226730   1226740   1226750   1226760     

   24860     24850     24840      24830     24820     24810      24800      24790      24780     24770     
AF063- ACTTGCATTTCAATTGAGGCACCTTTTGT-TGTCATTAATTTTTTAATAAATTCTGTTA-ATACATCTA-ATTTAATTTTAAA-TACTGCACCTACTTTA
       :: :: : :  :  : :   ::  :   :     :: ::  :      ::  : : ::: :::: :::: ::  ::: : ::: : ::  : ::: : ::
NC_060 ACATGAAATATAGATTATATACTGTACATAAAATATCAAGGTACGCCAAATATATATTATATAC-TCTACATGAAATATCAAAGTTCTCAAACTA-TATA
     1226770   1226780   1226790   1226800   1226810   1226820    1226830   1226840   1226850    1226860   

       24760     24750     24740     24730     24720     24710     24700     24690      24680     24670    
AF063- TTATACATATTAGGATTAATCCTATATTTATATGTATTGTTTGTATTTAATGTAAATTTATCATGAATTGTGTATCCAA-TTGTTAAATCACCACTATCA
       ::::: :   ::  :: ::      :: :  : :::      :::: :: : :: : :   ::  ::     :: : :: :    ::: ::    ::  :
NC_060 TTATATACTGTA-CATAAA------ATATCAAAGTACCCAAGGTATATATTCTATACTGTACAAAAA----ATAACAAAGTACCAAAAGCATGTATAATA
       1226870    1226880         1226890   1226900   1226910   1226920       1226930   1226940   1226950  

          24660        24650     24640      24630      24620      24610     24600     24590     24580      
AF063- TGCTTT--TTTA---ATTCAAGTTTTTCTGATATA-ATATTATCAGTTTCAT-TAATATCAGA-AATATCATCTATTCTTTCAGCAGAAGCAAAATTATT
       : :: :   : :   ::  ::::   ::  ::::: :: ::::    : :::  ::::::: :  : : ::  :::   :::   ::  : : :   : :
NC_060 TACTGTACATAAAATATGAAAGTACATCAAATATATATTTTATTCTGTACATAAAATATCAAAGTACACCAGATATATATTCTATAG-TGTACATAAAAT
        1226960   1226970   1226980   1226990   1227000   1227010   1227020   1227030    1227040   1227050 

      24570     24560     24550     24540     24530      24520     24510      24500        24490           
AF063- ATTATTATTTGAAGGAGTATTAATTTGAGATATTGATTGCATAGAAATAT-ATTTTGGATCAATTATA-TTTATATTATTT---TCGAATATTAA--TTC
       :: :  : :      : :::  :::  : ::: ::  :  ::: :::::: :  ::  ::::: :::: :::::::::  :   :  ::::: ::  : :
NC_060 ATCA-AAGTACCCAAACTATACATT--ATATACTG--TAAATA-AAATATGAAATTACATCAAATATATTTTATATTAGGTACATAAAATATGAAATTAC
          1227060   1227070     1227080      1227090   1227100   1227110   1227120   1227130   1227140     

   24480      24470     24460     24450      24440     24430     24420     24410     24400     24390       
AF063- TTC-TACATATATTCCATTATCTTTAAATGTAA-GTGTTATTTTATCTGCTATAGAATTTTTTAATGATAATTCGCTTATTTTATCATAACATATATCAA
        ::  : :::::::  ::  ::: :: ::  ::  :   : :  : : : ::::  ::: : :: :: ::     : ::   :::::    :  :: : :
NC_060 ATCAAATATATATTTTAT--TCTGTACATAAAATATCAAACTACACCAGATATA-TATTCTATAGTG-TA-----CATAAAATATCA----AAGTACCCA
     1227150   1227160     1227170   1227180   1227190    1227200    1227210        1227220       1227230  

     24380     24370     24360     24350     24340     24330     24320     24310     24300     24290       
AF063- ATCCTCTAAGTTCTGTAATATTTGTTTTTATAAAAGGAATTGATATACAACATTTGAAATTTGATGTAAAAACAATTTCACATTTAGTACCATCACACCA
       :  :: ::  :: : ::     :::   :: :: : ::: : : ::  :: :: :   :: : : ::: : : ::: : :     :::: ::::: :  :
NC_060 A-ACTATACATTATATA----CTGTACATAAAATATGAAATTACATCAAATATATTTTATATTAGGTACATAAAATATGA----AAGTA-CATCA-AATA
         1227240       1227250   1227260   1227270   1227280   1227290   1227300       1227310     1227320 

     24280       24270     24260     24250     24240         24230      24220     24210     24200          
AF063- TAAA--GTACCATTTGGATTAAATATACTTAGTATTTTTAATCTATCTCGTA----GAACAT-TTACATAAAATTGTATAAACATTTATGTTAAAAATAA
       :: :   ::   : :  ::::::::  :  ::::     ::: ::: :  ::    : ::::   : :: ::: :  : :::: : ::: ::: : :   
NC_060 TAGATTATATACTGTACATTAAATA-CCAAAGTACCCCAAATATATATTTTATACTGTACATGAAATATCAAAGTTCACAAAC-TATATATTATATACTG
         1227330   1227340    1227350   1227360   1227370   1227380   1227390   1227400    1227410         

  24190     24180     24170     24160     24150     24140     24130          24120      24110     24100    
AF063- TTATTATAAGATAAATGCTGTCAGTGAAACTTGTCAATAAGGATGGAATATATAACTTAATAACA----CCT-TATTATACA-TATATTTTTAAAAAAGA
       :   ::::: :: :: :    ::  : :  :  :: :::  : :  :: : :::::  : :: ::    : : ::::::: : : ::  :  :: :   :
NC_060 TACATATAATATCAAAGTACCCAAGGTATATATTCTATACTG-TACAAAAAATAACAAAGTACCAAAAGCATGTATTATATACTGTACCTAAAATATGAA
 1227420   1227430   1227440   1227450   1227460    1227470   1227480   1227490   1227500   1227510        

        24090     24080      24070      24060     24050      24040     24030     24020      24010          
AF063- CGTAACTATAATTGATATAATA-CCAGTA-ATAAATAATATACAAAATA-TTGAATTATATACTTCAAAGGATAGTTGTAAATATATAT-ATAGTAATTT
        :::  :  :::  ::::  ::  : ::: ::::  ::::: :::: ::    :  :::::: :::     :::::    :  : :::: : ::::    
NC_060 AGTACATCAAATATATATTTTATTCTGTACATAA--AATAT-CAAAGTACACCAGATATATA-TTC----TATAGTGTCCATAAAATATCAAAGTACCCA
  1227520   1227530   1227540   1227550      1227560   1227570    1227580       1227590   1227600   1227610

  24000     23990     23980     23970     23960     23950     23940       23930      23920     23910       
AF063- AATTAAATCGTTTATTATTCCAAATAGTATAGAAAAAAAAATAAAATTATCTTTTGATAAT-GGTA-TGAGTATATTAGAAT-CATCACATATAAAATAT
       :: :: : : ::   :: :  : :::  :::  :::  : :: ::: ::: :::: ::: : ::::   :  : :: : : : ::::: ::::: : :::
NC_060 AACTATA-CATTATATACTGTACATAAAATATGAAATTACATCAAA-TATATTTT-ATATTAGGTACATAAAACATGAAAGTACATCAAATATAGATTAT
           1227620   1227630   1227640   1227650    1227660    1227670   1227680   1227690   1227700       

     23900     23890     23880     23870     23860     23850     23840       23830     23820       23810   
AF063- GATATTTCAAATTATAATAGATTCTTAGAATCAGTATTAAGCATTATATTACTTAATAAAGGTAATGATGTAA--TAATAACATGCA-AAGATAT-TTCT
        ::: :  : :::: ::::    :  :: : :   : ::   ::: :: ::::   :: : : ::: ::  ::  : : ::  :  : :  ::::  : :
NC_060 -ATACTGTACATTA-AATA---CCAAAGTACCCCAAATATATATTTTA-TACT--GTACATGAAAT-ATCAAAGTTCACAAACTATATATTATATACTGT
    1227710   1227720       1227730   1227740   1227750      1227760    1227770   1227780   1227790        

         23800     23790       23780     23770     23760     23750     23740     23730      23720          
AF063- ATAAATATTCTTAATCTTATCA--GTCAATGGTAAATATGGAAAATAAAATTATTATAGATGATATGGAAATTTTTATATA-TGATTATAATGACTACTA
       : : ::: : : ::  :   ::  ::  ::  :  :::  : : : :::: ::  : ::     :  : :  : ::::::: ::    :::  : ::  :
NC_060 ACATATAATATCAAAGTACCCAAGGTATATATTCTATACTGTACA-AAAAATAACAAAGTACCAAAAGCATGTATTATATACTGTACCTAA--AATATGA
  1227800   1227810   1227820   1227830   1227840    1227850   1227860   1227870   1227880     1227890     

  23710     23700     23690        23680      23670      23660      23650     23640     23630     23620    
AF063- TAATATAGGTAATGAAATATATTATT---TAAATA-AGAATGATA-TAAAAAATATAAATATT-AATAATATTTTTTTATTATTTAATAATTATAAATTT
        : :: :   ::: : :::: :::::   :: ::: :  :: : : :: :  : ::: :::::  ::: : :   :  : :::  ::  :    :: : :
NC_060 AAGTACATCAAAT-ATATATTTTATTCTGTACATATAATATCAAAGTACACCAGATATATATTCTATAGTGTACATAAAATATCAAAGTACCCAAACTAT
     1227900    1227910   1227920   1227930   1227940   1227950   1227960   1227970   1227980   1227990    

        23610     23600     23590      23580     23570     23560     23550     23540     23530             
AF063- AGAATATTTAAATCAAAATATATAATA-GTAATTGATTATTATGAATATAACAATCATGATAAAAAATGTTATTGCATATGAAATACCAGTCATAAA---
       : : ::: ::   :   : ::: :::: : ::::   :   ::  :::: : : :    : : ::::: : :  : : ::::::::    : ::: :   
NC_060 ACATTATATA---CTGTACATAAAATATGAAATTACATCAAATATATATTATATTAGGTACATAAAATATGAAAGTACATGAAATATAGATTATATACTG
      1228000      1228010   1228020   1228030   1228040   1228050   1228060   1228070   1228080   1228090 

  23520     23510     23500      23490     23480     23470     23460     23450     23440     23430         
AF063- TACAATTATATTTCCAGATTTTTTAAA-ACATATTGATGTTCAACTAAATGATTTGTAAAAATATTTTGAATAAGAAATATTAATTCATTCATATCATTA
       :: ::: : :: :: :: :     ::: : ::::: :: : :  ::: ::::  : : ::   : ::   : :  : ::::::  :  :  : :: :  :
NC_060 TA-AATAAAATATCAAGGTACCCCAAATATATATT-ATATAC-TCTACATGAAATATCAA---AGTTCACAAACTATATATTATATACTGTACAT-AAAA
          1228100   1228110   1228120    1228130    1228140      1228150   1228160   1228170   1228180     

   23420      23410     23400     23390     23380       23370         23360       23350     23340          
AF063- TAT-AATTTATTCATTATATCAATTATTTTATCATCATCATTATTAGC--ATTAACA----TATGTATGGTATAATGT--ATTAATTATTTTATTATTTA
       ::: ::  ::  ::   :::  ::: : :  :   ::  :  : :: :  : :: ::     ::::::  :::: :::  :: :: :::   : ::  : 
NC_060 TATCAAAGTACCCAAGGTATATATTCTATACTGTACA--AAAAATAACAAAGTACCAAAAGCATGTATAATATACTGTACATAAAATATGAAAGTACATC
      1228190   1228200   1228210   1228220     1228230   1228240   1228250   1228260   1228270   1228280  

  23330     23320         23310     23300     23290     23280      23270     23260     23250      23240    
AF063- CAGTATTTAAAATA----ATATTTAACATATCAAAATAGTGATTTTTGGTAACAATTCCAT-GTTCATATTTAATCATTAAATCTTTAACCATA-TTTAC
        : ::: ::   ::     ::  ::: :::::::: :    :     : ::   :::: :: ::  : ::  ::: :: :::    :: ::: : : :::
NC_060 AAATATATATTTTATTCTGTACATAAAATATCAAAGT----ACACCAGATATATATTCTATAGTGTACATAAAAT-ATCAAA---GTACCCAAACTATAC
        1228290   1228300   1228310       1228320   1228330   1228340   1228350       1228360   1228370    

        23230     23220     23210     23200     23190        23180     23170     23160     23150     23140 
AF063- TTCTAATTCAAAAAATGCCATATTTGATAGTGTTATAATATAATTGTATTTT---TTCATTCATTATTATTTATCGCAATAAAAATAAAAGATTTAATAA
        :   :: :   ::::   ::::   ::    : : ::::: ::: ::: ::   : :::  : ::: :   :   ::  ::: ::   : :::: ::  
NC_060 ATTATATACTGTAAATAAAATATGAAATTACATCA-AATAT-ATTTTATATTAGGTACATAAAATATGA--AAGTACATCAAATAT---ATATTTTATTC
      1228380   1228390   1228400    1228410    1228420   1228430   1228440     1228450      1228460       

           23130           23120      23110     23100       23090     23080      23070     23060           
AF063- TGCAGCATAA-----CATGGTTC-TTTTTTAT-TATTATATTTAGCATTTAAACCA--CAAGAATCTAAAAAAT-CACTTGCTAATGGCGTTGTTGTA-C
       :: : :::::     ::  :: :      ::: :::: :::   : :  ::::  :   ::: : : :::  :: :: :   :: ::    :    ::  
NC_060 TGTA-CATAAAATATCAAAGTACACCAGATATGTATTCTATAGTGTACATAAAATATCAAAGTACCCAAACTATACATTATATACTGTACATAAAATATG
   1228470    1228480   1228490   1228500   1228510   1228520   1228530   1228540   1228550   1228560      

  23050     23040     23030     23020     23010       23000     22990      22980     22970       22960     
AF063- ATGGTACATAATTATTATTTCGTCTAAGATATTGTAAATCT--AAATATCTAGAATTTCTTTTA-ACAATAAACCAATAATCATTAA--TACAACTAATA
       :   ::::: :    ::: :  : : :: ::    :::: :  :: ::  :  ::: :   ::: : : :  ::  : ::: :: ::  :::  : ::::
NC_060 AAATTACATCAAATATATATTATATTAGGTACATAAAATATGAAAGTACATGAAATATAGATTATATACTGTACATAAAAT-ATCAAGGTACCCCAAATA
    1228570   1228580   1228590   1228600   1228610   1228620   1228630   1228640    1228650   1228660     

       22950     22940      22930     22920     22910     22900     22890     22880     22870     22860    
AF063- GTAGTTTTTAAATCATCTTC-TGCAACTTGATATAATTTTTTATCTAATTCTAATTTATACAATTCTTTATTTAAAATAATATTTATTGATAATATAAAA
        ::  : ::: ::  ::: : :: ::  :   : : :: :  : :::  : :: : :::::  : : : :  ::  : : ::   :  :   ::::   :
NC_060 -TA--TATTATATACTCTACATGAAA--TATCAAAGTTCTGAAACTA--TATATTATATACTGTACATAAAATATCAAAGTACCCAAGGTATATATTCTA
        1228670   1228680     1228690   1228700     1228710   1228720   1228730   1228740   1228750        

        22850     22840     22830     22820      22810     22800     22790     22780     22770      22760  
AF063- AAATATATCATAAAAAACAAAAATACCATTATTATTTAT-ATATACAATAAATGGATGTAGATAATATTATTAAAGAAATAAAAGAAT-TAAAAATCGAA
        : : :: :: :::: :  ::: :::::  :  :: ::: ::::::  :: ::  :    :: : ::  ::  :: : :::    : : :  : ::  ::
NC_060 TACTGTA-CAAAAAATAACAAAGTACCAAAAGCATGTATAATATACTGTACATAAAATATGAAAGTA-CATCGAATATATATTTTATTCTTTACATAAAA
  1228760    1228770   1228780   1228790   1228800   1228810   1228820    1228830   1228840   1228850      

          22750     22740      22730     22720     22710     22700     22690     22680     22670     22660 
AF063- GTTAAAGATAAAGAAAGATTGATA-TCTATGTTATTAGATCTACAATCCAAATACATGATGACTAAAAATTCTTTTAAATCATACATTAATGAAATAATA
         : ::  :: :   ::::: ::: :::::  :  :: ::  :  ::: :: :::   :  :::: : ::: : :    : :   :   ::::::: : :
NC_060 TATCAAAGTACA-CCAGATTTATATTCTATAGT-GTACATAAAATATCAAAGTACCCAA--ACTATACATTATATACTGTAAATAAAATATGAAATTACA
    1228860    1228870   1228880    1228890   1228900   1228910     1228920   1228930   1228940   1228950  

           22650     22640     22630     22620     22610     22600     22590     22580     22570     22560 
AF063- TCAGAAATTAAAGATACAATTATAAAATGACATTTTATGATTTTATTCCAGATAATTGGAAATGTTATATAGATAAAAAATTGATTATTGATATAGAAAA
       ::  ::::  :   :: : :    : :: : :   :::::   ::   :: :: ::      : :: : :: :::::: ::  :  : : : :    : :
NC_060 TC--AAATATATTTTATATTAGGTACATAAAA---TATGAAAGTACATCAAAT-ATATATTTTATTCTGTACATAAAATATCAA--AGT-ACACCAGATA
          1228960   1228970   1228980      1228990   1229000    1229010   1229020   1229030      1229040   

           22550       22540     22530     22520     22510     22500     22490     22480     22470         
AF063- TAGATTAAATGATAAACAT--ATTATTAAACCATCAAAAGAAAATATATTTAAATGTTTTAAATATTTTAATCCAGAACATACTAATGTTGTAATATTAG
       :: :::  ::  :  ::::  : ::: :::  : : :::  : : ::  :  : :::    :: :: : ::   : : :: :   :: ::   :::::::
NC_060 TATATTCTATAGTGTACATAAAATATCAAATTACCCAAACTATACATTATATACTGTACATAAAATATGAAATTACATCAAATATATTTT---ATATTAG
       1229050   1229060   1229070   1229080   1229090   1229100   1229110   1229120   1229130      1229140

   22460      22450     22440     22430           22420     22410     22400     22390     22380     22370  
AF063- GT-TATAGACCATTTTCATTAATTCAAGATGGATTA------GCATTTTCTTGTCCAAATGAATATAAAAATAAACCTATAGAAAATAAATTATTTATTA
       ::  ::: :  ::     :  ::  :: :: :::::      : :  ::     :::::: :    ::: ::: :  : :: :   :: :: :  ::: :
NC_060 GTACATAAAATATGAAAGTACATCAAATATAGATTATATACTGTACATTAAATACCAAATTACCCCAAATATATA-TTTTATACTGTACATGAAATATCA
          1229150   1229160   1229170   1229180   1229190   1229200   1229210    1229220   1229230         

             22360     22350     22340     22330        22320        22310     22300     22290       22280 
AF063- A---TGAAATATTTTCTAATTATAATAGATTAGATAAAATATCAGATAA---AATGCATAAA---AGTAGTCTTGAATGTTTAGCTAA--ACAAGGAGTT
       :   : : : : : : : ::::: :::   :: ::: ::::::: :  :   :: : ::: :     ::   :  ::    :: : ::  :: :  ::  
NC_060 AAGTTCACAAACTATGT-ATTAT-ATACTGTACATATAATATCAAAGTACCCAAGGTATATATTCTATACGGTACAAAAAATAACAAAGTACCAAAAGCA
 1229240   1229250    1229260    1229270   1229280   1229290   1229300   1229310   1229320   1229330       

           22270     22260          22250     22240     22230      22220     22210     22200     22190     
AF063- TTATTATTAAATGTTAATTTAACTAT---AG--GCTCAAATATAAATGATCATTCTG-ATATTGGATGGGAATATTTAACTAATGATATAATTAAAAAAA
       :   :: :: :   ::  : :: :::   ::    ::::::::: ::  : :::::: : ::   ::   :: : :  :: :  ::::::  :   : : 
NC_060 TGTATAATATACTGTACATAAAATATGAAAGTACATCAAATATATAT-TTTATTCTGTACATAAAATATCAA-AGTACACCA--GATATATATTCTATAG
   1229340   1229350   1229360   1229370   1229380    1229390   1229400    1229410     1229420   1229430   

       22180     22170     22160     22150     22140     22130     22120     22110     22100     22090     
AF063- TATCAATTAATAATGATAATATTGTATTTATATTAATTGGAAGTAAAATGCATGATAAATGTAATATAATTCATAATATAGATAATCATTTTATTATTAA
       : :  :: ::  :: : : ::    :  ::::   :::  :  ::   :  :: : : ::: ::: ::  ::: ::::::  : :: :::   :   :::
NC_060 TGTACATAAAATATCAAAGTACCCAAACTATA--CATT--ATATACTGTAAATAAAATATGAAAT-TACATCA-AATATATTTTAT-ATTAGGTACATAA
       1229440   1229450   1229460       1229470   1229480   1229490    1229500    1229510    1229520      

       22080      22070     22060     22050     22040     22030     22020      22010           22000       
AF063- AACAAGTTA-TCCATCATATCAAACATTATATAGTGAAAACAGTAAATATAATGTAATACCATTTATTAATTC-AAAGTGT------TTTATAAAAG---
       :: : :  : : ::::: :: : : ::: :::  ::   :::  :::::: :    : ::::  :::  :::: : :::::        ::: ::::   
NC_060 AATATGAAAGTACATCAAAT-ATATATTTTATTCTG--TACATAAAATATCAAAGTACACCAGATATATATTCTATAGTGTACATAAAATATCAAAGTAC
    1229530   1229540    1229550   1229560     1229570   1229580   1229590   1229600   1229610   1229620   

         21990     21980        21970     21960     21950     21940     21930      21920     21910         
AF063- -CTAATGAATATTTAAAAA---TACATAAAAATATTGAAATTGATTGGATAAGTTGTTTAATATAATTTAATTAATATA-AATATCACTATCATGATCGA
        : :: ::    ::: : :   ::::: :::::::  :: :  ::   :::   : : : :::: :  ::  ::: :::  : :  ::    :  :: ::
NC_060 CCAAACGATACATTATATACTGTACAT-AAAATATGAAATTACATCAAATA---TATATTATATTAGGTACATAAAATATGAAAGTACATGAAATATAGA
       1229630   1229640   1229650    1229660   1229670      1229680   1229690   1229700   1229710         

   21900        21890     21880            21870     21860       21850     21840     21830     21820       
AF063- TCAATTAC---AAATAAAATATCAA-------AAATTAATTAAATCATATAATTT--ATTAAATCAATATAATATGCAACATATATCTGAAATACAAT-C
       : :  :::   : :::::::: :::        :: ::  :: :: ::::: : :  :: :::: :  : : :   :::  ::::: : : ::::  : :
NC_060 TTATATACTGTACATAAAATAGCAAGGTACCCCAAATA--TATATTATATACTCTACATGAAAT-ATCAAAGTTCACAAACTATATATTATATACTGTAC
 1229720   1229730   1229740   1229750     1229760   1229770   1229780    1229790   1229800   1229810      

      21810       21800     21790     21780     21770     21760     21750        21740     21730     21720 
AF063- ATTAAAGA--AACGTATAAATGAATTAGAAAGAATCATACAAGAAATAAATAACCAATCTTTCGACTATGCAT---TACTACAATGTAACATTTTAAAAC
       :: ::: :  :: :::   : :   :: :    ::  :  :   :: ::::::: ::    : :   : ::::   :: :: : ::: ::: :  :: : 
NC_060 ATAAAATATCAAAGTACCCAAGGTATATATTCTATACTGTA--CAAAAAATAACAAA---GTAGCAAAAGCATGTATAATATACTGT-ACA-TAAAATAT
    1229820   1229830   1229840   1229850     1229860   1229870      1229880   1229890    1229900          

           21710     21700     21690     21680     21670     21660     21650     21640     21630     21620 
AF063- GAATATATGATATATCTATGGTATATAAAAATAGTTTAAATATATAAATGAATATTAGATATCATATAATAGTTTTAACTATTAAAAGAAATAAACAAAG
       :::  ::  : : :: :::  : :::     ::  : ::::::  :: :  :    : :::: ::   ::::: :  :  :   :   :: ::  :::: 
NC_060 GAAAGTACAACAAATATATATTTTAT-TCTGTACATAAAATATCAAAGTACACCCGATATAT-ATTCTATAGTGTACATAAAATATCAAAGTACCCAAAC
 1229910   1229920   1229930    1229940   1229950   1229960   1229970    1229980   1229990   1230000       

           21610       21600     21590     21580     21570     21560     21550     21540     21530         
AF063- ACAAAAGGATATA--ATAAATTATATGAATGCTCAAAAATATAATAATTATAGTTTTTTTTATGGTATTGATTACAAACAAAACAAGGATAATGTAAAAT
          : :  :::::   ::::: : ::  :::    ::: :: :  :: :::: ::: : ::: ::::   :: : : :  :::  :  :: :  : : ::
NC_060 TATACATTATATACTGTAAATAAAAT--ATG----AAATTACATCAAATATATTTTATATTA-GGTA--CATAAAATATGAAAGTA-CATCAAAT-ATAT
   1230010   1230020   1230030         1230040   1230050   1230060      1230070   1230080    1230090       

   21520       21510     21500     21490     21480     21470     21460     21450     21440     21430       
AF063- ATGT--AGCTAGACATATTTTTAAACAAATTAGTCCATATGGTGTTATGGCATGTGCTGCGTCACATATACTTTTATGGAAATTTATAGCTTCATTAGAA
       ::::    ::  :::::   :  : :::: ::  ::: ::     ::: : ::    : : : : ::::     ::   :::  ::::  ::   :: : 
NC_060 ATGTTATTCTGTACATAAAAT--ATCAAAGTACACCAGAT--ATATATTGTATACTGTACATAAAATATCAAAGTACCCAAA-CTATACGTT--ATATAC
    1230100   1230110     1230120   1230130     1230140   1230150   1230160   1230170    1230180           

     21420     21410     21400      21390     21380        21370     21360     21350      21340     21330  
AF063- TCTAAATATGATTTTGTAATTGTATTAGA-AGATGATACAATAATTA---ATATTGATAAATTAAATAAATATATCGATTATATA-TATAATTTGACAAA
       : :: :::  : : :: ::::  :: : : : ::  :: : :   ::   : : :   ::: :: :: :: :::  ::::::::: :  :  ::   :::
NC_060 TGTACATA-AAATATGAAATTACATCAAATATATTTTATATTGGGTACATAAAATATGAAAGTACATCAA-ATACAGATTATATACTGCACATT---AAA
 1230190    1230200   1230210   1230220   1230230   1230240   1230250    1230260   1230270   1230280       

          21320     21310     21300     21290     21280          21270      21260      21250       21240   
AF063- AACCGGATTTACATTTTTATATTCTGATTATTGTTTAGGATGGGATAGTAAAATT-----ATTATAGA-TAAAGAATGTACA-ATAATA--AAAAATCCA
        :::  : :  :     :::::  :  ::::  : ::  :::  :::  ::: ::     : :::: : :: : : :::::: ::::::  :::   :: 
NC_060 TACCAAAGTACCCCAAATATATATT--TTATACTGTA-CATGAAATATCAAATTTCACAAACTATATATTATATACTGTACATATAATATCAAAGTACCC
      1230290   1230300     1230310    1230320   1230330   1230340   1230350   1230360   1230370   1230380 

         21230     21220     21210     21200     21190      21180      21170     21160      21150          
AF063- ATGATTAATATGTCATTAGGTGCATATGCATTAACTAGTAATATAGCAAAAATA-ATATCAGATTAT-TATATTGAATAT-AAAGTATGGTTTCATATTG
       : : :  ::::   ::   :: :: :      :: ::  ::  :: :::::  :  ::: : ::  : ::  :  ::::: ::::::     ::: ::  
NC_060 AAGGTATATATTCTATACTGTACAAA------AAATAACAAAGTACCAAAAGCATGTATTATATACTGTACCTAAAATATGAAAGTA---CATCAGATAT
         1230390   1230400         1230410   1230420   1230430   1230440   1230450   1230460      1230470  

  21140     21130        21120        21110     21100       21090     21080     21070       21060          
AF063- ATGTTCAATTAAGT---TTAGATAT---AGTAAACTATATGAATATATCAT--CATATATATTATGTGTAAATAAGATGATTGTTCA--ACCAAGTGGAT
       :: ::  :::  ::   : : ::::   :::: :: : ::  ::::   ::    :: :::  :: :  :: ::     : : : ::  :   : :: : 
NC_060 ATATTTTATTCTGTACATAAAATATCAAAGTACACCAGATATATATTCTATAGTGTACATAAAATATCAAAGTACCCAAACTATACATTATATACTGTAC
        1230480   1230490   1230500   1230510   1230520   1230530   1230540   1230550   1230560   1230570  

  21050     21040       21030     21020     21010     21000     20990     20980       20970     20960      
AF063- ATAATTCATCTA--TGGGTCTTAAACATAATAGTTTATTTTTGTATAGTATTAATAATACAACTATGTATAGATTATTAAC--TACACCATTTTTTAGAA
       ::::   ::  :  :   ::  : : ::: ::  :::  :   :: : ::: :: : ::: :  :  ::::::::::  ::  ::::  :  : : :   
NC_060 ATAAAATATGAAATTACATCAAATATATATTATATTAGGTACATAAAATATGAA-AGTAC-ATGAAATATAGATTATATACTGTACATAAAATATCAAGG
        1230580   1230590   1230600   1230610   1230620    1230630    1230640   1230650   1230660   1230670

      20950     20940     20930     20920      20910     20900     20890     20880     20870       20860   
AF063- TAAAAGAATTAGAATTTGATGCATATACAGTAGCAATTCTTAT-AATTTTATTAATTTTATTATTATATAATTCACTTACAGTATTTTCG--ATTATTTT
       ::    :: :: :  ::     ::::::  :: ::     ::: ::  :: : ::  :   ::::::::: :  :: :: : :::    :     :   :
NC_060 TACCCCAAATATATATT-----ATATACTCTA-CATGAAATATCAAAGTTCTGAAACTATATATTATATACTGTACATAAAATATCAAAGTACCCAAGGT
          1230680        1230690    1230700   1230710   1230720   1230730   1230740   1230750   1230760    

         20850     20840     20830      20820     20810      20800     20790     20780      20770          
AF063- ATTTTTTTTAATAATTTATGAAATGATATTAATATA-TATTAGCGGATA-AATATATATATAAATACAAATGCCCACTTGCAGTGAA-ATAATTAATAAA
       :: : :: : ::: : ::  :::  :::  ::  ::  :  :::   :: ::::::  : :: ::: ::::    :  : ::  ::: :::  :  ::  
NC_060 ATATATTCT-ATACTGTA-CAAAAAATAACAAAGTACCAAAAGCATGTATAATATA-CTGTACATA-AAATATGAAAGTACATCGAATATATATTTTATT
      1230770    1230780    1230790   1230800   1230810    1230820    1230830   1230840   1230850   1230860

  20760      20750          20740     20730     20720     20710     20700     20690       20680     20670  
AF063- C-TTAAAGAAAAT-----GGATTATCATATGTTTCTGGGTTTAAAAAACAACAACTTTTAAATTTATTAGAATATAAATTTGATA--ATATACCCAATGA
       : ::: : :::::      :   : :: :: : : :   : ::    :::  :: : : ::: :    : : :::: :::  :::   :: :   :::  
NC_060 CTTTACATAAAATATCAAAGTACACCAGATTTATAT-TCTATAGTGTACATAAAATATCAAAGTACCCAAACTATACATTATATACTGTAAATAAAATAT
          1230870   1230880   1230890    1230900   1230910   1230920   1230930   1230940   1230950         

          20660     20650      20640     20630     20620     20610     20600     20590     20580     20570 
AF063- TAAATTATATAAAATATTTTATA-ATTCGGATACTAAATACAAATTTAAAATAATTCAATATATAATATCTAATAATATTAGTAATAGACATATAGATAG
        :::::: :: :::::: :: :: ::: ::    :: ::: ::  : ::: ::  :::: :::: :::: : ::    :  :::    : ::::  : ::
NC_060 GAAATTACATCAAATATATTTTATATTAGG----TACATAAAATATGAAAGTACATCAA-ATAT-ATATTTTAT----TCTGTACATAAAATAT-CAAAG
 1230960   1230970   1230980       1230990   1231000   1231010     1231020       1231030   1231040         

            20560     20550     20540      20530     20520     20510     20500     20490       20480       
AF063- TTTTATA-ATATATTATTATAATAATTTAGATATAA-ATTATATTAAAAAAAATCCAAATACAGTAAATTGGGCACTTGTATCAAAACATT--CTAACAT
       :     : ::::: :::: : ::: : :  ::: :: :: : : ::   ::: ::    :::: :: ::   : :  :  :  :  : :::   : : ::
NC_060 TACACCAGATATA-TATTCT-ATAGTGTCCATAAAATATCAAAGTACCCAAACTC----TACATTATATACTGTAAATAAAATATGAAATTACATCAAAT
  1231050   1231060     1231070   1231080   1231090   1231100       1231110   1231120   1231130   1231140  

     20470     20460       20450     20440      20430     20420     20410         20400     20390          
AF063- AAATATACAATTTGCT--TTAGAATTTGAAGATAAATTAGAT-TGGTTTATAATATCAACTGAAAAAT----ATTTATCTGTTGATTTTATTATAAAAT-
       : :: :   ::: : :   :: ::: ::::  :: :: : :: : : :::::   :  ::  : ::::    : ::: :       : :::: :: : : 
NC_060 ATATTTTATATTAGGTACATAAAATATGAAAGTACATCAAATATAGATTATATACTGTAC-AATAAATACCAAATTACCCCAAATATATATTTTATACTG
        1231150   1231160   1231170   1231180   1231190   1231200    1231210   1231220   1231230   1231240 

   20380     20370     20360     20350     20340     20330     20320     20310     20300      20290        
AF063- TCGAACATAGATTATATTTACGAGAAATACCAATTCGGTATTTGCCAGAAAGTCTAATTAGACGTTACAACGATATATTAGATTGGAC-ATCAATATCAG
       :  :  : : :: : :::: :   :: ::   :::   :: :   :: : : : : :    ::   :     ::::  :: : :: :: :  :::: :: 
NC_060 TACATGAAAAATCAAATTT-CACAAACTATATATTATATACTGTACATATAATATCAAAGTACCCAAGGTATATATTCTATACTGTACAAAAAATAACAA
         1231250   1231260    1231270   1231280   1231290   1231300   1231310   1231320   1231330   1231340

    20280     20270     20260      20250       20240     20230     20220     20210     20200     20190     
AF063- AATATATATATTTTGATAGTGATAATATTCC-ACATCAT--AGGTCTATTGAATTTTTTAGAGATTTTGCAGATAAATTAAATTGGAATTTAATTTCAAG
       : ::   : :   ::      ::: : : :: : :  ::  : ::  ::  ::: : :     ::: :: : ::::: ::   :  :: :  :   ::  
NC_060 AGTACCAAAAGCATGTATTATATACTGTACCTAAAATATGAAAGTACATCAAATATATATTTTATTCTGTACATAAAATA---TCAAAGT--ACACCAGA
          1231350   1231360   1231370   1231380   1231390   1231400   1231410   1231420        1231430     

       20180     20170      20160     20150      20140       20130     20120     20110     20100     20090 
AF063- TAGACTAAATGCTATTAT-TTCAGAGTTTATTATTGTTTTTAAA-GATAAATTAAAT--TGGACTATATTATCAGACAAAAAATTAAGTATTGATTTTAT
       ::   :: :: ::::  : : :: :   ::: :  ::    :::  ::: :::: ::  :: :  :::  ::  :: :  : :: :: :::   :: :::
NC_060 TA---TATATTCTATAGTGTACATAAAATATCAAAGTACCCAAACTATACATTATATACTGTA-AATAAAATATGAAATTACATCAAATATATTTTATAT
        1231440   1231450   1231460   1231470   1231480   1231490    1231500   1231510   1231520   1231530 

           20080     20070     20060     20050     20040     20030     20020     20010     20000     19990 
AF063- TAAGGAATTTAAAGATTATTTAAATTGGAATATAATATCAAATAAAAAATTATATAATCACTTTATTGACGAGTATAAAGATTATTTAAATTGGGATAGT
       :: : :  : ::: :: :    :  :  ::::::   :  : :    :  :: :  ::::   ::   :: :: ::: : ::: : : : :    :::  
NC_060 TAGGTACATAAAATATGAAAGTACATCAAATATATATTTTATTCTGTACATAAAATATCAAAGTA--CACCAG-ATATATATTCTAT-AGTGTACATAAA
         1231540   1231550   1231560   1231570   1231580   1231590     1231600    1231610    1231620       

            19980     19970     19960     19950     19940     19930     19920           19910     19900    
AF063- ATATC-AATTAATAAAAAAATATCAAAATCGTTTTTAATAAAATATAAAAATAGATTAAATTGGAAATATA-TATGT-----CAATATCAAAAATTATCA
       ::::: :: ::   :::  :::    :     : : :::::::::: ::: :: :: ::::      :::: :: ::      ::::: :::    ::::
NC_060 ATATCAAAGTACCCAAACTATACATTATATACTGTAAATAAAATATGAAATTACATCAAATATATTTTATATTAGGTACATAAAATATGAAAGTACATCA
   1231630   1231640   1231650   1231660   1231670   1231680   1231690   1231700   1231710   1231720       

           19890     19880     19870       19860     19850     19840     19830     19820     19810         
AF063- GA---AGATGTTATTATGAAATTTAAAAATAAAATT--GATTGGGATGTTTTGTATAAATATCAAAAATTATCAGAAAATATAATTGAAAAATTTTATTA
        :   ::::  :::  :: :  ::::: :  :::::         :: : :: ::::     ::  :: ::::: :    : ::   : : ::: :::  
NC_060 AATATAGATTATATACTGTACATTAAATACCAAATTACCCCAAATATATATTTTATACTGTACATGAAATATCAAATTTCACAAACTATATATTATATAC
   1231730   1231740   1231750   1231760   1231770   1231780   1231790   1231800   1231810   1231820       

    19800     19790     19780     19770     19760     19750     19740       19730     19720       19710    
AF063- T-AAAGTTCCATTTGAATATATCTGTCAATATCAAATATTATCAGATAATTTTATTAGAAAAAATGAA--AATAAAATCAATTGGAATAT--TGTATCT-
       :  : ::   :: : ::  :: :   :::  : : ::::: :   :: : : ::  : ::: ::  ::  :  :::: ::  :   ::::  :::: :: 
NC_060 TGTACGTATAATATCAAAGTACC---CAAGGT-ATATATTCT---AT-ACTGTACAAAAAATAACAAAGTACCAAAAGCATGTATTATATACTGTACCTA
   1231830   1231840   1231850       1231860       1231870   1231880   1231890   1231900   1231910         

         19700     19690     19680           19670     19660     19650     19640      19630     19620      
AF063- AAACATCAAAAATTATCAGAAGATATAATTT------TACAGTATCATGATAAATTACATTGGGAATATATATCACAATAT-CAAGAATTATCAGAAGAT
       ::: :: :::    :::: :: ::::: :::      :::: ::  ::   ::: ::::   :  ::::::   : : : : ::  :: ::::: :  : 
NC_060 AAATATGAAAGTACATCA-AATATATATTTTATTCTATACA-TAAAATATCAAAGTACACCAGATATATATTCTATAGTGTACATAAAATATCAAAGTAC
 1231920   1231930    1231940   1231950    1231960   1231970   1231980   1231990   1232000   1232010       

      19610     19600     19590     19580     19570     19560      19550     19540     19530     19520     
AF063- ATAATTTTACAATATCATGATAAATTACATTGGGAATATATAGCTAAACATCAAAT-TTTATCAGAATACTTAATTGAAAAATTTGAAATTAAATTAAAT
         ::    :: ::: ::: ::: : :  :     :::::  :  :  ::::::::: : : : : : ::  ::  :  ::::: ::::: :: :: ::::
NC_060 CCAA----ACTATA-CATTATATACTGTAAATAAAATATGAAATT--ACATCAAATATATTTTATATTAGGTACAT--AAAATATGAAAGTACATCAAAT
   1232020        1232030   1232040   1232050     1232060   1232070   1232080     1232090   1232100        

       19510     19500     19490     19480     19470     19460     19450     19440     19430     19420     
AF063- TGGGATGATATATCTAAATATCAAACATTATCTGAATATTTTATTAAAAAACATATAAATAAAATTAATAAATATAATATCTGTACTTATCAAAATATAT
          ::: ::::: ::  : :: ::     ::  :::  :         ::: :::::  : : : :  :: ::  ::::::   ::::  :::: :::::
NC_060 ATAGATTATATA-CTGTACATTAA-----ATACGAAAGT----ACCCCAAATATATATTTTATACT-GTACATGAAATATC-AAACTTCACAAACTATAT
  1232110   1232120    1232130        1232140       1232150   1232160    1232170    1232180   1232190      

       19410     19400     19390       19380      19370          19360     19350     19340      19330      
AF063- CAAATAAATTGTATATAGAGTTATGTAA--AGCATATG-AAATATTTGATAAT-----ATAAATAATGAAGATTGTATAATATGT-TTATCTAATGAACA
          ::: : :::: ::: : ::::  ::  : :  : : : :::::  ::: :     : :::::   :::     : :  :::: :::: :: :: :::
NC_060 ATTATATACTGTACATA-AATTATCAAAGTACCCAAGGTATATATTCTATACTGTACAAAAAATATCAAAGTACCCAAAGCATGTATTATATACTGTACA
    1232200   1232210    1232220   1232230   1232240   1232250   1232260   1232270   1232280   1232290     

      19320     19310     19300      19290       19280            19270     19260     19250     19240      
AF063- AAATAATTTTACTAAAACCATGTGTA-ATCATATTTT--TCATAAAAAATGTA-------TTGATATATGGTTAAATAATAACAATACTTGTCCAATGTG
        :: :  :  :   : : ::  : :: ::  :::: :   ::::::: ::  :         :::::::  ::  ::: :    :::      ::: :: 
NC_060 TAAAATATGAAAGTACATCAAATATATATTTTATTCTGAACATAAAACATCAAACTACAGCAGATATAT-ATTCTATAGTGTATATAAAATATCAAAGTA
     1232300   1232310   1232320   1232330   1232340   1232350   1232360    1232370   1232380   1232390    

      19230     19220     19210      19200     19190     19180      19170     19160     19150     19140    
AF063- TCGACGTCAAATAATAATACAACGGA-AAAATATATGAAAAATGATATATAAAAAGTATTACA-AATGGAAATAATAAATTATAATAACAATCAAATTCA
       :: :   : :   :: :::::  : : : :: :::::  :::: ::::  :: :  ::::: :  : : : :::::: :: : : ::   :::::::  :
NC_060 TCCA-AACTATACATTATACAGTGTACATAAAATATG--AAATTATATCAAATATATATTATATTAGGTACATAATATATGAAAGTA--CATCAAATATA
       1232400   1232410   1232420   1232430     1232440   1232450   1232460   1232470     1232480         

        19130     19120     19110     19100     19090     19080       19070     19060     19050     19040  
AF063- CCTTTTATATACTACTATTGGTGAAGTATATTATAAAGGAAAAGATATAGCTAAAATATTAC--GATATATCGATACTAAAAAAGTAATTAGAAATAATG
         :: ::     :::: :   : :: :::   :  :    ::: ::: :    : :   :::  :: ::::: :   : : ::: :  ::  : :: :: 
NC_060 GATTATA-----TACTGTACATAAAATATCAAAGTACCCCAAATATACATTATATACTCTACATGAAATATCAAAGTTCACAAACT--TT--ATATTATA
 1232490        1232500   1232510   1232520   1232530   1232540   1232550   1232560   1232570       1232580

          19030     19020     19010        19000     18990     18980     18970     18960     18950         
AF063- TGCTTTCTACTAATAAAGTAAATTACTCAA--CACTTATT-AAAAATGTATCTATTAATGGACAATTACATAAAACACCGCATCACACAATATTTAT-AA
       : :: :  : ::: : :  ::: ::: :::   :  ::::  : : :::: : :  :::    :: :::  ::: ::  : :: : : : : :  :: ::
NC_060 TACTGTACA-TAAAATATCAAAGTACCCAAGGTATATATTCTATACTGTA-CAAAAAATATCAAAGTACCCAAAGCA-TGTATTATATACTGTACATAAA
           1232590   1232600   1232610   1232620    1232630   1232640   1232650    1232660   1232670       

    18940      18930     18920      18910           18900     18890     18880     18870     18860          
AF063- ACACTAAAGGA-TTAAAAAATTTATTTGA-TATGCCAGTCAAAC------GATTATCAAATAAAGAAATTAATGATTTAATTGAATTTTTAAATTCTCAT
       : :  :::: :  : ::: :: ::::: : : ::    : ::::      :   : :: ::: : :   ::  :  :  ::  ::: :  :: : : :: 
NC_060 ATATGAAAGTACATCAAATATATATTTTATTCTGTACATAAAACATCAAAGTACACCAGATATATATTCTATAGTGTACATAAAATATAAAAGTACCCAA
   1232680   1232690   1232700   1232710   1232720   1232730   1232740   1232750   1232760   1232770       

  18850     18840       18830       18820      18810      18800     18790     18780     18770     18760    
AF063- AATATTAAAAAATCTA--GTAATTCTAATA--ATATTAT-TGAAAAATATAATAT-TAATAAACATAACCTCAGTACTAGTACACATAATACAAAAGATA
       : :: :: :  :: ::  :::  :  ::::  : ::::: : ::: ::::: ::: :     ::::::  :  : :  ::::::   :::   : :::: 
NC_060 ACTA-TACATTATATACTGTACATAAAATATGAAATTATATCAAATATATATTATATTGGGTACATAATATATGAA--AGTACATCAAAT---ATAGATT
   1232780    1232790   1232800   1232810   1232820   1232830   1232840   1232850     1232860      1232870 

        18750     18740      18730     18720     18710      18700       18690     18680      18670         
AF063- ATATTCTAACAAATATAAT-TAAATGTTTTAAAAATGATAAATATAAAAT-TGAATACCATATTGGAG--AATATTATATAGATT-TATATTTTCCAGTT
       :::: ::   : ::: ::: : :: ::     ::::    : :::: : : :  ::   ::::   ::   : :   :::: ::: :::: : : ::   
NC_060 ATATACT-GTACATAAAATATCAAAGTACCCCAAATATATATTATATACTCTACATGAAATATCAAAGTTCACAAACTATATATTATATACTGTACATAA
          1232880   1232890   1232900   1232910   1232920   1232930   1232940   1232950   1232960   1232970

   18660     18650      18640     18630     18620     18610     18600     18590     18580     18570        
AF063- TATAAAATTGCAGTTGA-GTATAAAAACAATAATTATAATAAAAATAGACAAATTGAAATTGAAAATCAATTAAATTGTAAATTTGTTATTTTTGATGAA
        :::  :  : :    : ::::: :  : :: : : ::  :::::::   ::::    :  : :  :    :: : :::: :    : :  : :::    
NC_060 AATATCAAAGTACCCAAGGTATATATTCTAT-ACTGTACAAAAAATATCAAAATACCCAAAGCATGTATTATATACTGTACA----TAAAATATGAAAGT
          1232980   1232990   1233000    1233010   1233020   1233030   1233040   1233050       1233060     

    18560     18550     18540     18530     18520     18510     18500     18490     18480     18470        
AF063- AAATCTAATATATTTGATATAATAAATGTAATACATGATTTAATGATGAATAATGAATAAATAGTATATATGTAATGTATAGTTACATAACGTGTA-AGA
       : ::: ::::::: :  :::  :  :  ::: : :: :    :      :::   : :  ::::: :: ::  ::: :  :  :::  ::  : :: :  
NC_060 ACATCAAATATATATTTTATTCTCTACATAAAATATCAAAGTACACCAGATATATATTCTATAGTGTACATAAAATATCAAAGTACCCAAACTATACATT
     1233070   1233080   1233090   1233100   1233110   1233120   1233130   1233140   1233150   1233160     

     18460     18450     18440      18430     18420      18410     18400     18390     18380     18370     
AF063- ATGGACTTAAGGGGATTTGTTCCAGTTGA-GAAATGTGCAACATGTAATGT-CATGTCAGATGAAGATTATTATGGTAATTGTATGATTTGCGGGCAAAA
       ::  :::  :    :  : :   : :  :  :::: :     :: : : :: :::   : ::::: : ::  ::   :  :  :: :: : : :   :  
NC_060 ATATACTGTACATAACATATGAAATTACATCAAATATATTTTATATTAGGTACATAAAATATGAA-AGTA-CATCAAATATAGATTATATACTGTACATT
     1233170   1233180   1233190   1233200   1233210   1233220   1233230     1233240   1233250   1233260   

       18360       18350     18340     18330     18320     18310     18300     18290     18280     18270   
AF063- ATTTTGTCAAG--ATCCAATTTTAACTTTAATATTTATCATTTACGATTTTATTAAAATTGAAATTATTAAATAAAATATTTTTATTAAAAATGAAAAAT
       :  :    :::    :::: : ::  ::: ::: :   :::  :  ::   : :  :    ::: :::  : :: :   : :  ::  :: :: ::::  
NC_060 AAATACCAAAGTACCCCAAATATATATTTTATACTGTACATGAAATATCAGAGTTCA---CAAACTATATATTATATACTGTACATATAATATCAAAATA
       1233270   1233280   1233290   1233300   1233310   1233320      1233330   1233340   1233350   1233360

         18260     18250     18240     18230     18220     18210     18200     18190     18180     18170   
AF063- GAATAATAATTGATTGATTGCAATGGAATATATTAATAATAGTTCAATGTTATCAATTAAATATATTAAAGATAATTTAAACAATTTTTTAAATATTCCA
         : :   ::  :::   : :  :  :: : : ::: ::     :::    ::  :::: ::: : ::   : ::: : :: :::   : ::::::    
NC_060 CCAAAGGTATATATTCTATACTGTACAA-AAAATAACAAAGTACCAAAAGCATGTATTATATACAGTACCTAAAATATGAA-AATACATCAAATATATAT
          1233370   1233380    1233390   1233400   1233410   1233420   1233430   1233440    1233450        

         18160     18150     18140     18130     18120     18110     18100     18090     18080     18070   
AF063- TATAATGCTAAATTAAAATATCATAAATTAGAAGATTTTGATGAAATACAATATGATAATTTACTATCTAAAATATATAATGATAAACAAAACTATGCT-
       : ::::    :  :::::::::: :    :  :::: :  ::   :::   ::  ::::   : :::: ::: ::   ::   :: :::  :: :: :: 
NC_060 TTTAATCTGTACATAAAATATCAAAGTACACCAGATATATATTCTATAGTGTA-CATAA---AATATC-AAAGTACCCAA-ACTATACATTAC-ATACTG
  1233460   1233470   1233480   1233490   1233500   1233510       1233520    1233530    1233540    1233550 

          18060     18050     18040     18030        18020     18010     18000     17990     17980         
AF063- TTATTAAAATATTTAATTACAATAGGTATAAAATATCATA---ACATTAAAGATGATTATTTATTTTTACTTCCTATTAATATGTTTGATACTTTTATAT
       : : ::::::::  :::::::  :  :::: : :::  ::   :::: ::: ::::            :  : :    ::::   : ::     ::::::
NC_060 TAAATAAAATATGAAATTACATCAAATATATATTATATTAGGTACATAAAATATGA------------AAGTACATGAAATA---TAGA-----TTATAT
         1233560   1233570   1233580   1233590   1233600               1233610   1233620           1233630 

   17970     17960     17950         17940        17930      17920     17910     17900       17890         
AF063- ATTGTACTGATAATATAAAAATA----AAATATTTATTTCATA---AATATAAAATA-GAAAATGCAAATAAATTTGATAATAT-TTGTA-ATTATTTAG
       : :::::  : ::::: ::  ::    :::::: ::::  :::    : :: :::::  ::: : :: : :   :  :: ::::  :::: :: :  :: 
NC_060 ACTGTACATAAAATATCAAGGTACCCCAAATATATATTATATACTCTACATGAAATATCAAAGTTCACAAACTATATATTATATACTGTACATAAAATAT
         1233640   1233650   1233660   1233670   1233680   1233690   1233700   1233710   1233720   1233730 

   17880     17870     17860     17850     17840     17830     17820     17810      17800        17790     
AF063- CATGGATAGACCCAATATATTATATAAATAAAATTGGTTTAGTTGAAAAAATGGGATTTTATGATATTAATGATTTAT-TAATATATTT---ATATAATT
       ::   :   ::::::  :: :::::   :: : :       ::  :::::::   :   ::  : :   :::  :::: :: : ::  :   :::: :  
NC_060 CA---AAGTACCCAAGGTA-TATAT-TCTATACT-------GTACAAAAAATAACAAAGTACCAAAAGCATGTATTATATACTGTACCTAAAATATGAAA
            1233740    1233750    1233760          1233770   1233780   1233790   1233800   1233810         

       17780     17770     17760     17750     17740     17730     17720     17710        17700     17690  
AF063- TTACGTATGATATATTTACAAATAATGCTTATAAATATATAAAAGATGAAACACTTAAAAATATTTTAATTTATAT---ATGTCCATTTATTTATAATGA
        ::: :   :::::: :    ::  ::   ::::: :::: :::: :  : ::  :: : ::  : :: : :: ::   :: :: :  ::   : : :  
NC_060 GTACATCAAATATATAT-TTTATTCTGTACATAAA-ATATCAAAG-TACACCAGATATATATTCTATAGTGTACATAAAATATCAAAGTACCCAAACTAT
 1233820   1233830    1233840   1233850    1233860    1233870   1233880   1233890   1233900   1233910      

          17680          17670        17660      17650      17640     17630     17620     17610     17600  
AF063- TAATGGTATAAT-----AAAAATAAGGAA--ACAT-AAATATA-AATAT-TTACTGCCATATAATAATGAATTGCAAATGTTATCTATTGATAAATATAC
         ::  :::: :      :::::: : ::  :::: :::::::   ::: :::    :::: ::::   :: : ::    : :  ::: :::  ::::::
NC_060 ACATTATATACTGTACATAAAATATGAAATTACATCAAATATATTTTATATTAGGTACATAAAATATGAAAGTACA----TCAAATATAGAT-TATATAC
    1233920   1233930   1233940   1233950   1233960   1233970   1233980   1233990       1234000    1234010 

            17590       17580     17570     17560     17550       17540     17530      17520     17510     
AF063- --TAGATTTATGA--TATTTATTGCTAATAATGGAAAATGGAATATTCCTGAAATA--ATTGATCATAAAGAAGAAATTAT-TTGTGAATATCTTAATAT
         :: ::: :  :   :  ::   : ::: ::  :   :  : : : : :::::::  :     :: :::  : : ::::: :  :: : ::   :::::
NC_060 TGTACATTAAATACCAAAGTACCCCAAAT-ATATATTTTATACTGTACATGAAATATCAAAATACACAAACTATATATTATATACTGTACAT-AAAATAT
         1234020   1234030   1234040    1234050   1234060   1234070   1234080   1234090   1234100          

       17500     17490     17480     17470      17460     17450      17440           17430       17420     
AF063- TGAATTATTTGATAATTACATATTAATGCCTTGTATAAATAA-ATGGTTAGAAAATAAT-AAAAATATA------ATTAATAATAAAATT--ATAAAAT-
         :: ::    :    :: ::  ::     :   : :::::: : :::   ::::  ::  : ::::::      :: ::  :: ::: :  :: :::: 
NC_060 CAAAGTACCCAAGGTATATATTCTATACTGTACAAAAAATAACAAGGTACCAAAAGCATGTATAATATACTGTACATAAAATATGAAAGTACATCAAATA
 1234110   1234120   1234130   1234140   1234150   1234160   1234170   1234180   1234190   1234200         

        17410     17400     17390     17380     17370     17360     17350     17340        17330     17320 
AF063- TAATGTTAACTCACAAATTAAAGGATAGTACAATAAAATTAATATTTGATTCTTTAGATATACATTTAATATATAATT---TATATAAAAAATATTATAA
       ::   :: : ::   :  ::::  :::  : : :: :    :::: : ::::: ::: : :::::  :::::  :: :    : :  : : ::  :::: 
NC_060 TATATTTTATTCTGTACATAAA--ATATCAAAGTACACCAGATATAT-ATTCTATAG-TGTACATAAAATATCAAAGTACCCAAACTATACATTATATAC
 1234210   1234220   1234230     1234240   1234250    1234260    1234270   1234280   1234290   1234300     

           17310      17300        17290     17280     17270     17260     17250     17240     17230       
AF063- AAGATGTATACCTGAAA-TACAT--AATAT-TATTAAAGAAAGAATGATGAATATGATTTCTTAGCCTATTTTTATGAAAAATAAGTATATATAAT-TAA
          :  :: :  ::::: :::::  ::::: : ::: :  : : :     :::::::      : :  :: : :::    : :  ::: ::: ::: : :
NC_060 TGTAAATAAATATGAAATTACATCAAATATATTTTATATTAGGTACATAAAATATGAAAGTACATCAAATATATAT-TTTATTCTGTACATAAAATATCA
     1234310   1234320   1234330   1234340   1234350   1234360   1234370   1234380    1234390   1234400    

      17220        17210      17200     17190     17180     17170     17160     17150     17140            
AF063- AATTGGATTATAT---CATCCTACA-ACTACTAAAATGACAAATATTCCTAAATGTCATATACCAAAAAATCTGATGATGTTTAATAATATGATAATT--
       :: :  :  : ::    :: ::: :   :::  :::  :  ::  : :: :::     :::::   : :  :::   ::     : ::::::: ::::  
NC_060 AAGTACACCAGATATGTATTCTATAGTGTACATAAAATATCAAGGTACCCAAA----CTATACATTATATACTGTAAAT-----AAAATATGA-AATTAC
      1234410   1234420   1234430   1234440   1234450       1234460   1234470        1234480    1234490    

   17130     17120      17110     17100     17090     17080     17070      17060        17050     17040    
AF063- -TCAAATAGAATTTGTATT-GCTAAATATAAATTGAATTTACTTCTAGATAAAGAAAAATTACT-TAATTATGATATGA---TTAATAAAATTGATAATA
        ::::::: : ::: :::: : :: ::: ::  ::::  ::: :: : ::: :::  :  :::: ::  :   ::: ::   :     ::::  ::: : 
NC_060 ATCAAATATATTTTATATTAGGTACATAAAATATGAAAGTACATC-AAATATAGATTATATACTGTACATTAAATACGAAGGTACCCCAAATATATATTT
      1234500   1234510   1234520   1234530    1234540   1234550   1234560   1234570   1234580   1234590   

        17030     17020     17010     17000     16990     16980     16970      16960     16950     16940   
AF063- TATTCCATGAATATTATAATTTTGAACATAGTAATGGTATTCCTATTAATATTATGAAATTAGTAGAAATCAT-TATGGACCAAGAATCAAATATACTAA
       ::: :  :: :::: : ::: :  ::  :   ::        ::::  :::::::  : :    : :::: ::  : : ::: :   :   ::::: :  
NC_060 TATAC--TGTATATGA-AATATCAAAGTTCACAA-------ACTAT--ATATTATATACTGTACATAAATTATCAAAGTACCCAAGGT---ATATATTCT
         1234600    1234610   1234620            1234630   1234640   1234650   1234660      1234670        

         16930      16920     16910     16900     16890      16880     16870       16860        16850      
AF063- ATATAATTCATAAAAT-TGAAAATTCTTTAAAAAAATATTATAAATTTTGTAT-ATCTCTTCCTGAAAATCAA--GAATCGTATATT---GATATTGAAT
       :::   : :: ::::: : ::: : :   ::  :  ::::::: :   :   : :  : :    : : :::::    ::  : ::::    : ::  :: 
NC_060 ATACTGTACAAAAAATATCAAAGTACCCAAAGCATGTATTATATACAGTACCTAAAATATGAAAGTACATCAAATATATATTTTATTCTGTACATAAAAC
  1234680   1234690   1234700   1234710   1234720   1234730   1234740   1234750   1234760   1234770        

      16840            16830     16820        16810     16800     16790     16780     16770     16760      
AF063- ATAAATTT-------GTAAATAATGGTAATTGT-CACAAA--CGCAAATTACCAGAAAATTTTGATGATGATGTTTGTAACTATAAAATGAAAAAAATTG
       :: ::  :        :: ::: :    : ::: :: :::    :::: ::::  ::: : :  :: ::   :::  ::  :: :: ::::::  :  : 
NC_060 ATCAAAGTACACCAGATATATATTCTATAGTGTACATAAAATATCAAAGTACC-CAAACTATACATTATATAGTT--TACATAAAATATGAAATTATATC
  1234780   1234790   1234800   1234810   1234820   1234830    1234840   1234850     1234860   1234870     

      16750     16740     16730     16720     16710     16700      16690     16680     16670     16660     
AF063- AAAATGTTGAATCTAATCTCAAACGCAAATTATCAGAAAATTTTGATGATGATGATTGTA-ACTGTAAAATAAAAAAAATGATTATTGGGTTTTAATAGG
       :::    :  :: : :: : :    :: : :::  :::: :       ::   :::: :: ::::: : :::::: :    : ::         ::::  
NC_060 AAA----TATATATTATATTAGGTACATAATATATGAAAGTACATCAAATATAGATTATATACTGT-ACATAAAATATCAAAGTA----CCCCAAATA--
         1234880   1234890   1234900   1234910   1234920   1234930    1234940   1234950       1234960      

       16650     16640     16630     16620     16610     16600     16590     16580     16570     16560     
AF063- TATATTTGAGACATTTTTAATGAAACAGTCTATGAAAAATAAATATATAGGACATTGGTTTAATGGGATTTGTATTACTTCTACATAATTATTTTTATTA
       ::::::  : : : : :  :::: : : :: : :   :  :: : ::::  : ::    :  ::   :: :  :      : :  ::  :: :: :::  
NC_060 TATATT--ATATACTCTACATGACATA-TCAAAGTTCACAAACTTTATATTATATACTGTACATAAAATATCAAAGTACCCAAGGTATATA-TTCTAT--
      1234970     1234980    1234990   1235000   1235010   1235020   1235030   1235040   1235050           

       16550     16540     16530       16520      16510     16500     16490     16480     16470      16460 
AF063- ACAGTATATGAAAAATTAATATTTAAAATGC--TAAATATAT-TTGAATTTAATTTAGGACCTTGGTTTAATGACATTTGGTTACCATTATTTA-ATAAA
       :: ::: :  ::: :: ::  :  : :: ::    : :::::  :: :  :::  :: ::   :   : ::  : :: :  :    ::: : :: :::::
NC_060 ACTGTACAAAAAATATCAAAGTACACAAAGCATGTATTATATACTGTACATAAAATATGAAAGTACATCAAATATATATTTT----ATTCTGTACATAAA
  1235060   1235070   1235080   1235090   1235100   1235110   1235120   1235130   1235140       1235150    

           16450     16440     16430     16420     16410     16400     16390     16380     16370           
AF063- AATATGTATTAATTACTAAATATATTTTATGCTTAATTTCAGAGTCCATCTTTGTGGACTGTGAAAAAGGTCATTTTATTGATTCATGTAAAAAT-TATA
       :      : ::      : ::::::: :::  :  :  : : :    :  :      ::: :  :  :  :  : :   : :   ::: ::  :: :  :
NC_060 ACATCAAAGTACACCAGATATATATTCTATAGTGTACATAAAATATAAATTACCCAAACTATACATTATATACTGTACATAAAATATGAAATTATATCAA
      1235160   1235170   1235180   1235190   1235200   1235210   1235220   1235230   1235240   1235250    

  16360     16350        16340     16330     16320     16310        16300     16290        16280     16270 
AF063- ATTTAGAATATA-TAG--AAATTAAATATGATAATCCATTAGTATTAGAATATGAA---TATATACAAAATGATATTA---AATCTATAAAACATAATAA
       :: :: : :::: :::  : :: : :::::: : : ::: :    :::: :::  :   :: ::: :: :: : : ::    :  :::: :  :: ::: 
NC_060 ATATATATTATATTAGGTACATAATATATGAAAGTACATCAAATATAGATTATATACTGTACATAAAATATCAAAGTACCCCAAATATATATTAT-ATAC
      1235260   1235270   1235280   1235290   1235300   1235310   1235320   1235330   1235340    1235350   

           16260     16250      16240      16230     16220     16210     16200     16190     16180         
AF063- TTTAGTTCAAAAAACATGGAT-ATTAATGACA-GTTAAAAATTTTAAAAATTAAGAACAAATACCGCTAATGAAATACGTGATTATTATATCACATTAGA
       : ::  : :::   ::  : : :  ::  : :  ::: : : : :: : :  :: : ::::   : : :   : :::  :   :: : :: :: :  : :
NC_060 TCTACATGAAATCTCAAAGTTCACAAACTATATATTATATACTGTACATA-AAATATCAAAGTACCCAAGGTATATA-TTCTATAGTGTA-CAAAAAATA
       1235360   1235370   1235380   1235390   1235400    1235410   1235420    1235430   1235440    1235450

   16170     16160      16150     16140     16130     16120     16110     16100     16090     16080        
AF063- AATAAATTACATAATTAT-TTTTATTTATAAAATTTCATATAGTAAATAGTCTATGAAAAATTAATATTTAAAAAATAAATTAAAATGCTAAATATATTC
          ::::  :  ::  :: : :::: ::    :  : : :::  ::  :::  :: ::: ::  :: ::::     :: :: :::   : :: :: :   
NC_060 TCAAAATACCCAAAGCATGTATTATGTACTGTACATAAAATATGAA--AGTACATCAAATATATAT-TTTATTCTCTACATAAAATATCAAAGTACACCA
          1235460   1235470   1235480   1235490     1235500   1235510    1235520   1235530   1235540       

     16070     16060     16050     16040     16030     16020     16010     16000     15990      15980      
AF063- GA-ATTCATTGAACAAAATAATTTTGAAATTAATTTAGGCTCATGGTTCAATGAAATTTGGTTGCCTTTATTTAATAAAACAGAGT-TATTAATTACATT
       :: ::  :::  : :   ::  :   : :: ::  ::  : ::      ::  : :  :  :   :: ::  ::: : :  : : :  :: :: :: :::
NC_060 GATATATATTCTATAGTGTACATAAAATATCAAAGTA--CCCA------AACTATACATTATATACTGTACATAAAATATGAAATTACATCAAATATATT
   1235550   1235560   1235570   1235580           1235590   1235600   1235610   1235620   1235630         

      15970       15960     15950     15940       15930     15920     15910     15900     15890     15880  
AF063- AAATATT--TTACATTTTATTCATTATGGAACATCGAAATCAG--TGTTGGATGGGAATACTACACTAAATTATCGTGAATTGAAACGTGATTTTGAAAA
         :::::   :::::   ::  :: :  : ::::: ::   ::  : :    ::   ::   : :: ::: :: :   :::  : :  : ::  :: : :
NC_060 TTATATTAGGTACATAAAAT--ATGAAAGTACATCAAATATAGATTATATACTGTACATTAAATACCAAAGTACCCCAAATATATATTTTATACTGTACA
 1235640   1235650     1235660   1235670   1235680   1235690   1235700   1235710   1235720   1235730       

            15870     15860     15850     15840     15830     15820     15810     15800     15790          
AF063- --AATTTTAAACAATAATAAAATAAAATATAAAAAAATAAAATATGAAGAAATTGTAAATAATAAAAATTATTATGAATTAGTTAAAAATGAAATTAAAA
         :: : : :    : : ::: :: :   :: : :    : :::: :    :  :::   ::   : : :::: :  ::: ::  ::::       :: :
NC_060 TGAAATATCAGAGTTCACAAACTATATATTATATACTGTACATATAATATCAAAGTACCCAAGGTATA-TATTCTATATT-GTACAAAA-------AATA
   1235740   1235750   1235760   1235770   1235780   1235790   1235800    1235810    1235820               

  15780     15770     15760     15750     15740     15730     15720     15710     15700     15690          
AF063- ATATAACACCCAATAATTTAAATAAATCAACTTGGTTTATTTTAGACGTTTTACAATTTAAAATGTTAATTATGAGATTGTCTACTAATGTTGCTAAAGA
       ::: :  ::: ::    :  : :: ::    :   :  : : :  :  :    ::: :  : :: ::: :    : ::    ::  :: : : :   :::
NC_060 ATAAAGTACCAAAAGCATGTATTATATACTGTACCTAAAATATGAAAATACATCAAATATATATTTTATTCTGTACATAAAATATCAAAG-TACACCAGA
  1235830   1235840   1235850   1235860   1235870   1235880   1235890   1235900   1235910    1235920       

  15680     15670     15660     15650     15640      15630      15620     15610     15600     15590        
AF063- AATTTGTGAATATTATGTTACATTAGAAAATATATTACATAAA-TATAAATTGCATAAT-TATTTTTATTGATAAAATTTCATATAGTAAATAGTCTATG
        :: : :   :::  :: ::::: : : :  : : :::  ::: :::: :::  ::: : ::  : :: : :: ::::: :::  : :: ::  : ::: 
NC_060 TATATAT-TCTATAGTG-TACATAAAATATCAAAGTACCCAAACTATACATTATATACTGTAAATATAAT-ATGAAATTACATCAAATATATTTTATATT
   1235930    1235940    1235950   1235960   1235970   1235980   1235990    1236000   1236010   1236020    

    15580     15570     15560      15550     15540     15530     15520         15510     15500     15490   
AF063- AAAAATTAATATTTAAAAAGTAAATTAAA-ATGCTAAATATATTCGAATTCATTGAACAAAATA----ATTTTGATATTAAATTAGGACCTTGGTTTAAT
       :   :   : : :   :::::: :: ::: ::     ::::: :  :  : :   : :::: ::    :  :  :::::  ::   :  : ::   ::  
NC_060 AGGTACATAAAATATGAAAGTACATCAAATATAGATTATATACTGTACATTAAATACCAAAGTACACCAAATATATATTTTATACTGTACATGAAATATC
      1236030   1236040   1236050   1236060   1236070   1236080   1236090   1236100   1236110   1236120    

         15480         15470      15460     15450         15440     15430        15420     15410     15400 
AF063- GAAATTTGGATAC----CATTATTTAATG-AAACAGAATTATTAATTAC----TTTAAATATTTTAAATTTT---ATACATTATGGAACATCAAATGTCG
        ::::    : ::     ::::: :: :: : : : :::    :: :::      :: ::::: :: : : :   : : :: :   :  : :::: : : 
NC_060 AAAATACACAAACTATATATTATATACTGTACATAAAATATCAAACTACCCAAGGTATATATTCTATACTGTACAAAAAATAACAAAGTACCAAAAG-CA
      1236130   1236140   1236150   1236160   1236170   1236180   1236190   1236200   1236210   1236220    

            15390         15380     15370     15360     15350        15340     15330      15320     15310  
AF063- TGTTGGAT-TAC----CATCCAATGCGAAATAATACTAATTTAAAACGTGATTTTG---AAAAAATTTTAAATAATAATA-AAATTAATTATAAAAAAAT
       :::   :: :::    :::  :::  ::::  : :  :: :  : :  : ::: ::   : ::::: : :::  : :  : : ::  ::: :: :     
NC_060 TGTATAATATACTGTACATAAAATATGAAAGTACATCAAATATATATTTTATTCTGTACATAAAATATCAAAGTACACCAGATATATATTCTATAGTGTA
       1236230   1236240   1236250   1236260   1236270   1236280   1236290   1236300   1236310   1236320   

          15300     15290     15280     15270      15260     15250     15240     15230     15220     15210 
AF063- TAAATATAATGATATAATCAATAATGAAGATTATTATAAT-AAAGTTAAAGAAGAAATTGAAAATATTAGACCTTGTAATTTAGAAAAATCAACATGGTT
        : : :  :: : :  : : : : :  : :::: :::: :  :  : ::: : ::::::  : ::   : :  :: ::  ::::  : :: :: ::    
NC_060 CATAAAATATCAAAGTACCCAAACTATACATTA-TATACTGTACATAAAATATGAAATT--ACATCAAATATATTTTATATTAGGTACAT-AAAATATGA
       1236330   1236340   1236350    1236360   1236370   1236380     1236390   1236400   1236410          

           15200     15190     15180     15170        15160     15150      15140     15130     15120       
AF063- TATTTTATCAGTTGATGAATTTAAAATGTTAATTATGAGGCTATCTA---CAAATGTTGCTATTGAAGT-TAGAGAATATTTTATTTTATTAGAAAAAAT
        : :  ::::  :   :: : :: : :::  ::::     : :  ::   ::::: :   : ::  : : :: :  : :   :::   : :  : ::: :
NC_060 AAGTACATCAAATATAGATTATATACTGTACATTAAATACCAAAGTACCCCAAATATATATTTTATACTGTACATGAAA---TATCAAAGTTCACAAACT
 1236420   1236430   1236440   1236450   1236460   1236470   1236480   1236490      1236500   1236510      

     15110     15100     15090     15080     15070     15060     15050     15040     15030     15020       
AF063- ATTATTTAAATATTCTAATTATACTAATAAATATTTAATTGAAGAATCAATTAAACAAATAAAACAAAAAGATGAGCAATTAAAAATATTGCAATCATCA
       ::   ::: ::: : ::  :::: ::  :::    ::    : : ::  :::    : :    ::::::: :: :  :: ::  :: :  :::   :: :
NC_060 ATATATTATATACTGTACATATAATATCAAA---GTACCCAAGGTATATATT--CTATACTGTACAAAAA-ATAACAAAGTACCAAAA--GCATGTATTA
    1236520   1236530   1236540      1236550   1236560     1236570   1236580    1236590     1236600        

     15010     15000     14990     14980     14970     14960      14950     14940        14930     14920   
AF063- AATAATGTACTAAATAATTTTGTAAATAATATAAAACAAAAAAATAAAAAAGGATATAT-TTATATAGCTACGTC---TAAAAATTATGCTAAATTAAAT
        ::: :::::  :: ::: :   :::  : :: ::: : : :  : :    : : ::::  :::  :  :::  :   :: : ::: :: ::   :: ::
NC_060 TATACTGTACCTAA-AATAT--GAAAGTACATCAAATATATATTTTATTCTGTACATATAATATTAAAGTACACCAGATATATATTCTG-TAGTGTACAT
  1236610   1236620      1236630   1236640   1236650   1236660   1236670   1236680   1236690    1236700    

          14910     14900     14890      14880      14870     14860     14850     14840     14830          
AF063- -ACATTTAAAATTGGTAAAACTGATAATTTAATTTCT-AAAAGACAAT-CGCAATTAAATAATTCACATACGTCATTTGATAAAATTTATATTTGTTATT
        : :: : ::: :     :::: :::  :::  : ::  : : : :::  : ::::: :: :   : :::    ::: : :: :  : : :: ::  : :
NC_060 AAAATATCAAAGTACCCGAACT-ATACATTATATACTGTACATAAAATATGAAATTACATCAAATATATATTATATTAGGTACA--TAAAATATGAAAGT
      1236710   1236720    1236730   1236740   1236750   1236760   1236770   1236780     1236790   1236800 

  14820     14810     14800     14790     14780     14770     14760      14750     14740     14730         
AF063- ATGAGGCTGTATATAATCCTAATAAAGTTGAACAAATAATTCATGATGTATTGGAATCATTTA-GAGATTCTTCAAATAATGAATTCTTTATTTTACATT
       :  : :   :::: : :    :::: ::  :  :::::  :::  : :::    ::  :: ::  : :: ::  : :: :  :::     : :: :::  
NC_060 A-CATGAAATATAGATT--ATATAATGTACATAAAATA--TCA--AGGTACCCCAAATATATATTATATACTCTACATGA--AATATCAAAGTTCACA--
          1236810     1236820   1236830       1236840   1236850   1236860   1236870     1236880   1236890  

   14720     14710     14700     14690           14680     14670     14660     14650     14640     14630   
AF063- ATAAATATTTATTAAATATTGTAAAATTAATTATTAAA------AATATTAATGAACCATATGATAATATTAATGATATAATTAAAAATGAATTAATTAA
         :: ::: ::::: ::: ::: : :: :: ::: :::      ::  :  ::   : :::   ::  :  ::: : : : :   ::: : ::  : :::
NC_060 --AACTATATATTATATACTGT-ACATAAAATATCAAAGTACCCAAGGTATATATTCTATACTGTACAAAAAATAACAAAGTACCAAAAGCATGTA-TAA
            1236900   1236910    1236920   1236930   1236940   1236950   1236960   1236970   1236980       

         14620     14610     14600      14590     14580     14570     14560     14550     14540     14530  
AF063- AATGTATGATTTAAAACCTTTTATTCCTGAAGAATTA-ATTATTACTTCTGAATCTATTTTATTAAATGAACTAAAAGATAAAATATTTGCATTATTAGA
        ::     :  :::::  :   : : :  :  ::::: ::  ::  ::::: :  ::   ::: ::: : :: :  ::::: :   : :  : : :    
NC_060 TATACTGTACATAAAATATGAAAGTAC--ATCAATTATATATTTTATTCTGTACATAAAATATCAAA-GTAC-ACCAGATATATATTCTATAGTGTACAT
    1236990   1237000   1237010     1237020   1237030   1237040   1237050     1237060   1237070   1237080  

           14520     14510     14500      14490     14480       14470     14460     14450     14440        
AF063- TGAATAT-ATAGAATCTAATAATTTAAATATA-ACTAGAAGTGAATTACTTAGA--AAATTAGATATTTGTTCTTGTAACAAATTAACATTATGGAAACA
         ::::: : :: : : ::    :  : :::: :::  :: : :: :: : : :  : :: : :::: : :: :  ::   :  ::: : :::: ::  :
NC_060 AAAATATCAAAGTACCCAAACTATACATTATATACTGTAAATAAAATA-TGAAATTACATCAAATATATTTTATATTAGGTACATAA-AATATGAAAGTA
        1237090   1237100   1237110   1237120   1237130    1237140   1237150   1237160    1237170   1237180

    14430     14420       14410     14400     14390     14380     14370     14360      14350     14340     
AF063- TATTTCTAAAATATTAAAT--TGGGAAAAAAGTAATAAACCAATTAATTATAAAAATACTCAAATAATTATCAGATATTGAA-TTTTTATATATTACTTT
        ::     : :::::  ::  ::   : ::: ::  :::  :    :  :::   :: ::  : :    :: : ::::  :: :    : :   ::: ::
NC_060 CATCAAATATATATTTTATTCTGTACATAAAATATCAAAGTACACCA-GATATGTATTCTATAGTGTACATAAAATATAAAAGTACCCAAACTATACATT
          1237190   1237200   1237210   1237220    1237230   1237240   1237250   1237260   1237270         

       14330     14320     14310     14300     14290      14280       14270     14260     14250            
AF063- AAATCATAATGCAATATTATTATGAATTTTATAAATTATATAAGGTTTAT-TTATCAACA-AATA-AAGAAAATAGAACAGTTATAATTGATTATAT---
       : ::  : :    : : ::: :  :::: ::: :: ::::::    :::: :::   ::: :::: : :::: :: : ::  ::::   ::::::::   
NC_060 ATATACTGAACATAAAATATGA--AATTATATCAAATATATA----TTATATTAGGTACATAATATATGAAAGTACATCAAATATA---GATTATATACT
 1237280   1237290   1237300     1237310       1237320   1237330   1237340   1237350      1237360   1237370

    14240     14230     14220     14210             14200     14190     14180     14170      14160         
AF063- -TAAAAAATATAATAATGTATCATTGATATATATATTAT------CA--AAATATAATAATTTAAATGAAGATTTTATTATAGA-TATGCAAGATATATT
        :: : :: :::  :: ::: :    ::::::::  :::      ::  :::::: : : :: : :  ::   : ::::::: : : : ::  : :::: 
NC_060 GTACATAAAATATCAAAGTACCCCAAATATATATTATATACTCTACATGAAATATCAAAGTTCACA--AACTATATATTATATACTGTACATAAAATATC
          1237380   1237390   1237400   1237410   1237420   1237430     1237440   1237450   1237460        

   14150           14140     14130       14120     14110     14100     14090     14080     14070           
AF063- TGATT------GGGATCATATATCAATA-TCT-CAAAAATTATCAGAAAGTTTTATTAGAAAATTTAAAGATAAGGTTAATTGGAAAGAAATATCAAA--
         : :      :: :: :::: :: ::: : : :::::: ::::: ::     ::    ::   :  :  :::    :: :  : :  :::::: :::  
NC_060 AAAGTACCCAAGGTAT-ATAT-TCTATACTGTACAAAAAATATCAAAA-----TACCCAAAGCATGTATTATA----TACTGTGCATAAAATATGAAAGT
  1237470   1237480     1237490   1237500   1237510        1237520   1237530       1237540   1237550       

   14060     14050     14040     14030     14020           14010     14000     13990     13980     13970   
AF063- ACATCAAAAATTATCTGAAAAATTTATTATAGAATTTCAAGATA------ATGTTAATTGGGAAGAAATATCAAAATATCAAATATTATCTGAAAAATTT
       :::::::: : ::: :   :   :    ::: ::: ::::  ::      :: :  :::    ::       ::::::::::  : :: :  ::  ::  
NC_060 ACATCAAATA-TATATTTTATTCTGTACATAAAATATCAAAGTACACCAGATATATATTCTATAGTGTACATAAAATATCAA--AGTACCGAAACTATAC
   1237560    1237570   1237580   1237590   1237600   1237610   1237620   1237630     1237640   1237650    

         13960     13950     13940     13930     13920     13910     13900     13890     13880      13870  
AF063- ATTATAAAACATAAAGATAAAGTTAATTGGGATTTACTTTATAATAAAAATTTTTCTATTAATTTCATTAGAAAATATCAGGATAAACTTAAT-TGGAAA
       :::::: :   :  : ::::    :::  : : :::: : :  ::: :   :::: :::::  : :::   ::::::: :   :: :   ::: : ::  
NC_060 ATTATATA--CTGTACATAA----AATATGAAATTACATCA-GATATA---TTTTATATTAGGTACAT---AAAATATGAAAGTACATCAAATATAGATT
      1237660     1237670       1237680    1237690      1237700   1237710      1237720   1237730   1237740 

          13860        13850     13840     13830     13820     13810     13800     13790     13780         
AF063- AAAGTATCAGCATT---TATAGAATTAACAGATGATAATATAATAGAATTTAAAGATAAAATTAATTGGAGATATTTATGTGAATTTAATAAATTATCAA
       : :   :   ::::   ::   :: :: :  :  :  ::::: :  :   :  : :: ::::  ::  ::: :    :  :  :: : ::: : : :  :
NC_060 ATATACTGTACATTAAATACCAAAGTACCCCA--AATATATATTTTATACTGTACATGAAAT--ATCAGAGTTCACAAACTATATATTATATACTGTACA
         1237750   1237760   1237770     1237780   1237790   1237800     1237810   1237820   1237830       

   13770     13760     13750     13740     13730      13720     13710     13700      13690     13680       
AF063- TTGATATTATTAAAAAATATAAAGATAAAATGCATTGGTGTA-ATATATCTTGTAATAATTTACTAACATTAGATATTAT-GAGAGAATATAAAA-ATGA
       :  ::: ::: ::: ::   :: :   : :: :  :  :::: : : : :    :: ::  ::: :: :  :  ::::::  :  : :  ::::: ::::
NC_060 T--ATAATATCAAAGAACCCAAGGTATATATTCTATACTGTACAAAAAAC----AACAAAGTACCAAAAGCATGTATTATATACTGTACCTAAAATATGA
     1237840   1237850   1237860   1237870   1237880       1237890   1237900   1237910   1237920   1237930 

      13670     13660     13650     13640         13630     13620     13610      13600              13590  
AF063- AATTAATTGGTGTATTGTAATAATACAAAATCATACAATATTA----ACAAAAGATATAGTTATTGAAT-TTAGGGATAAATTAT-----TACC----AT
       :: ::  :    :::     : :: :   : :::: ::::: :    :::  :::::::  ::::  ::  :    ::::: :::     ::::     :
NC_060 AAATACATCAAATATATATTTTATTCTGTA-CATAAAATATCAAAGTACACCAGATATA--TATTCTATAGTGTACATAAAATATCAAAGTACCCAAGCT
         1237940   1237950   1237960    1237970   1237980     1237990   1238000   1238010   1238020        

          13580     13570     13560     13550     13540     13530     13520        13510     13500         
AF063- ATTGGATTCATATTTTAGATAAATTTAGAAATTTATCAAAATCTGAATTAATAGAAATATTTTTTCCATATGATAT---AATTTTTGAAAATTA---TAA
       ::    : :::: : :: ::::: :  ::::::     :::: :  :::       :::::   : ::::  ::::   : :   :::::  ::   :: 
NC_060 ATACATTACATACTGTACATAAAATATGAAATTACATCAAATATATATT-------ATATTAGGTACATAAAATATGAAAGTACATGAAATATAGATTAT
  1238030   1238040   1238050   1238060   1238070          1238080   1238090   1238100   1238110   1238120 

      13490      13480     13470     13460     13450     13440     13430     13420     13410     13400     
AF063- TGAATGT-CCTATATGTTTATCTGATGAAAAATGTTTATTTAGTAAAACTATATGTAAACATGTATTTCATAAAAAATGTATAGATAATTGGCTGT-TAA
         : ::: : :: :   : :    :  : :::: : :: :::   :  ::: ::: ::      : :::: :::     :::: :: ::   ::::  : 
NC_060 ATACTGTACATAAAATATCAAGGTACCACAAATATATA-TTATATACTCTACATGAAATATCAAAGTTCACAAA----CTATATATTATATACTGTACAT
         1238130   1238140   1238150    1238160   1238170   1238180   1238190       1238200   1238210      

         13390     13380           13370     13360     13350     13340     13330        13320     13310    
AF063- ATAAT-TATAATTGTCCA--TTATGTA----AAACTGAAATAAAAAATAAATATATTTTTAAAATGATCAATGAAATA---TCAGTATAAATTTATAGTC
       ::::: :  :: :  :::   ::: ::    : ::::  : ::::::: :: : : :   ::::  ::  :: : :::   :   :: ::  : : ::: 
NC_060 ATAATATCAAAGTACCCAAGGTATATATTCTATACTG-TACAAAAAAT-AACAAAGTACCAAAAGCATGTATTATATACTGTACCTAAAATATGAAAGTA
    1238220   1238230   1238240   1238250    1238260    1238270   1238280   1238290   1238300   1238310    

         13300     13290     13280     13270     13260     13250     13240     13230     13220     13210   
AF063- TAT-ACGGTTATACTTGTAGCACTTGTTAGATTATTCCATAATTTCTATTATTTTTATAATACATGCCTATATAAATTTTTAATAGTATTATTTCATTGA
        :: :    : :: ::    :  :   :: : :::  :: : :       :: : :::  :: : :  :: ::::: : : :: ::::      :  :  
NC_060 CATCAAATATGTATTTTATTCTGTACATAAAATAT--CAAAGTACACCAGATATATATTCTATA-GTGTACATAAAATATCAA-AGTACCCAAACTATAC
      1238320   1238330   1238340     1238350   1238360   1238370    1238380   1238390    1238400   1238410

         13200       13190     13180       13170     13160      13150      13140     13130     13120       
AF063- TTGAAATA--ATAAATAAAAAATAAAATGA-AT-ATTTATGTTGCTATATTTAATA-ATAAATCAT-ATTTTAGAGCAAAAGATTGTGCAAGTATTT---
        : : :::   ::::::::: :: :::: : :: :  ::: ::  ::::::   :: :::::  :: :   :: : ::::    : :   : : : :   
NC_060 ATTATATACTGTAAATAAAATATGAAATTACATCAAATATATT-TTATATTAGGTACATAAAATATGAAAGTACATCAAATATATATTTTATTCTGTACA
          1238420   1238430   1238440   1238450    1238460   1238470   1238480   1238490   1238500         

        13110     13100      13090     13080     13070     13060     13050     13040     13030     13020   
AF063- TAGAATTTAAACATACTAAAGAT-GCTATTAGACATTATGTATCAAATGGCAATAAAATAAAATTTAAAAATATTAACATACGATCTAAAAAATATATAC
       :: ::: : ::  :::   ::::   ::::  : : : :  :: ::::  :::   :   ::: :  : : :::    ::::  :  : :::::::  : 
NC_060 TAAAATATCAAACTACACCAGATATATATTCTATAGTGTACATAAAATATCAAAGTACCCAAACTCTACATTAT----ATACTGTACATAAAATATGAAA
 1238510   1238520   1238530   1238540   1238550   1238560   1238570   1238580       1238590   1238600     

          13010     13000     12990      12980     12970     12960        12950     12940     12930        
AF063- ATCCA-CATACAGTTTTCATTAATAATTTTGGTTTAAT-TGAATTAATATTAAAACATAAATCA-ATA--GTACATCATAATATAATTGATAAATTAATA
        : :: :: : :  ::: ::  :: :  :   :  ::: ::::  :: : : ::: ::: :: : :::  :::::: : ::::  :  : ::    :: :
NC_060 TTACATCAAATATATTTTAT--ATTAGGTACATAAAATATGAAAGAACA-TCAAATATAGATTATATACTGTACATTA-AATACCAAAG-TACCCCAA-A
     1238610   1238620     1238630   1238640   1238650    1238660   1238670   1238680    1238690           

    12920     12910     12900     12890     12880         12870     12860     12850     12840     12830    
AF063- TGTAAATTTGATTTAAATGTAGATTTAAATATTACACCTAAAGAACAAAA----ATATATTGATGTAATTATTTCTTGTTTTATTAATCATAGATACAAA
       : :: :::: ::   : :::: : : :::::: : :  : :  ::: : :    ::::: ::     :: :: ::    :     :   ::: :: : : 
NC_060 TATATATTTTAT---ACTGTACA-TGAAATATCAAAGTTCACAAACTATATATTATATACTGTACATATAATATCAAAGTACCCAAGGTATATATTCTAT
 1238700   1238710       1238720   1238730   1238740   1238750   1238760   1238770   1238780   1238790     

        12820     12810     12800     12790      12780     12770     12760     12750      12740     12730  
AF063- ACACAATATAAAGTATTTGAATTTTATATAGATTTGTATTTTACAG-ATTTAAAAATTGCTATAGAATGTGATAAATATA-ATTATAATGGTCATTATAC
       ::   : : ::: ::    : :   : :   :: : :  : ::: : :  :::::  ::  : :: :  : : : :::::  ::::  ::  ::: : : 
NC_060 ACTGTACAAAAAATAACAAAGTACCAAAAGCATGTATTATATACTGTACCTAAAATATG--AAAGTACATCAAATATATATTTTATTCTGTACATAAAAT
     1238800   1238810   1238820   1238830   1238840   1238850     1238860   1238870   1238880   1238890   

          12720     12710      12700      12690     12680     12670     12660     12650     12640          
AF063- ATCTTATGATAAGTATAGACAAATAT-TAATACAAAATG-AATTAAATTGTAAATTTATTAGATTTAATCCTTATGATACAGATTTTAATATATATAATC
       :::       ::::: :  :: :::: :: :  : : :: :  :::: : : ::  ::    :  ::  : :::: :::: :    ::: ::::  ::: 
NC_060 ATC------AAAGTACA-CCAGATATATATTCTATAGTGTACATAAAATATCAAAGTACCCAAACTATACATTAT-ATACTGTACATAAAATATGAAAT-
             1238900    1238910   1238920   1238930   1238940   1238950   1238960    1238970   1238980     

  12630     12620     12610           12600     12590      12580     12570     12560     12550     12540   
AF063- TGATAAATAAAATACATGTTTT------TATATTAAAAAATAAAACAAATG-AATTTAGATAATTTAATATTTAATAATAAAAAAATTCATATTGTTATT
          :: :: ::::: :: :: :      :: :: ::: :  :::  : ::: ::: ::::: :: :: : :      : : ::::  :::   :      
NC_060 ---TACATCAAATATATATTATATTAGGTACATAAAATATGAAAGTACATGAAATATAGATTATATACTGT------ACATAAAATATCAAGGTACCCCA
         1238990   1239000   1239010   1239020   1239030   1239040   1239050         1239060   1239070     

         12530     12520     12510     12500         12490     12480     12470     12460     12450         
AF063- GATAATAATAATAAAGTTTTATTTAAAGCTAAAAATTGT---GCT-GAAATTTTGAAATATACAAACCCTTTAAAAGCAATTCGAGATCATGTTAGACA-
        :::   :: ::: : : :  :: :::  : ::: :: :    ::  : ::: :  : : :::: :   : : :::: :      :   :: ::  : : 
NC_060 AATATATATTATATACTCTACTTGAAATATCAAAGTTCTCAAACTATATATTATATACTGTACATAAAATATCAAAGTACCCAAGGTATATATTCTATAC
     1239080   1239090   1239100   1239110   1239120   1239130   1239140   1239150   1239160   1239170     

    12440     12430     12420     12410      12400     12390      12380     12370     12360     12350      
AF063- AAAACATCAAATTTCATTTAAAAATATTAATATGAACGATTC-GTTCATATTAAAT-AATATACATCCAGACACAATATTTATTACTGAATCTGATTTTT
          :::  ::::  ::    :  : :   :: :  :  :: : :: ::::  : :: ::  ::::::       ::::: ::::  : : ::::    : 
NC_060 TGTACAAAAAATAACAAAGTACCAAAAGCATGTATAATATACTGTACATAAAATATGAAAGTACATC------AAATATATATT--TTATTCTGTACATA
     1239180   1239190   1239200   1239210   1239220   1239230   1239240         1239250     1239260       

      12340        12330     12320     12310     12300        12290     12280     12270     12260          
AF063- ATTCATTAATTT---CAAAATAAATTTTTATAACAGTCTATGAAAAATTAATAT---TAAAATATAAAATAAAATGGATTTAGATAATTTAATATTTAAT
       :   :: ::  :   : : ::: :: ::    :  ::  :: ::: :: ::  :    ::: :::: : :: :     :  : : ::: : : :::  ::
NC_060 AAATATCAAAGTACACCAGATATATATTCTATAGTGTACATAAAATATCAAAGTACCCAAACTATACATTATATACTGTAAATAAAATATGAAATTACAT
   1239270   1239280   1239290   1239300   1239310   1239320   1239330   1239340   1239350   1239360       

  12250     12240      12230          12220     12210     12200     12190     12180      12170     12160   
AF063- AATAAAAAAATTCATATT-GCT-----ATATATGAAAATAAACCATATTTTAAAGGAAAAGATATAGCTGAAATTTTAGAATATA-AAGATACTAATGAT
        : :: : : :: ::::: : :     : :::::::: :: : :: : : :: :    :   : ::  : :::::: : : :: :  :::::   ::  :
NC_060 CA-AATATATTTTATATTAGGTACATAAAATATGAAAGTACATCA-AATATATATTTTATTCTGTACATAAAATTTCAAAGTACACCAGATATGTATTCT
    1239370   1239380   1239390   1239400   1239410    1239420   1239430   1239440   1239450   1239460     

          12150     12140     12130     12120      12110      12100     12090     12080     12070          
AF063- GCTAT-TAAAAAACATGTTGATGATGATGATAAATCTAAATATGA-AGACCTTATTAAT-AGACCCGGTATTTTGCCGAGTCTAACATATAAT-GAAAAA
           : :: : :: ::    :: : : :    :: ::: : :: : : ::  : : ::: : :   :  :::    : : : ::   :::: : :  : :
NC_060 ATAGTGTACATAAAAT----ATCAAGTTACCCAAACTATACATTATATAC--TGTAAATAAAATATGAAATTACATCAAATATATTTTATATTAGGTACA
     1239470   1239480       1239490   1239500   1239510     1239520   1239530   1239540   1239550         

   12060       12050     12040     12030     12020     12010     12000     11990     11980     11970       
AF063- AATACTATTTA--TATATCAGAATCTGGATTATATTCATTAATTTTATCATCTAAAAAATCAGAAGCTAAAATATTTAAAAAATGGATAACTAATGAAGT
        : : :::  :  :: :::: ::: : :::::::: :  ::  :: :  : : ::   : :  ::  :: :   :::: :   :  :: :   :: ::  
NC_060 TAAAATATGAAAGTACATCA-AATATAGATTATATACTGTACATTAAATA-CGAAGGTACCCCAA-ATATATATTTTATACTGTACATGAAATATCAAAG
 1239560   1239570    1239580   1239590   1239600    1239610   1239620    1239630   1239640   1239650      

     11960     11950     11940     11930     11920      11910     11900     11890     11880     11870      
AF063- TTTACCAAATATTAGAAAACATGGTGAATATAAAATAAAAAAAGA-ATTAGAAACATTAACTACTAATTTTCAAAATTTACTAACTTTAAAAGAACAAGA
       :: :: :: :: :: :  : ::  :: : ::::: ::  :::  :    ::  : ::   ::: :: : : :::::  ::  ::  :    : : :: : 
NC_060 TTCACAAACTA-TATATTATATACTGTACATAAATTATCAAAGTACCCAAGGTATATATTCTA-TACTGTACAAAAAATATCAAAGTACCCAAATCATGT
    1239660    1239670   1239680   1239690   1239700   1239710    1239720   1239730   1239740   1239750    

      11860     11850     11840     11830     11820     11810     11800     11790     11780        11770   
AF063- AAAAGAACAATTACAACAACAATTAAATCAAGAAAAAGAACAATTACAACAACAATTAGATCAAGAAAATAAAATAAAAGAGGAATTAGAAA---AACAA
       :  : :   : ::::  ::  :: :::  :    ::: :   :::  :      :  : :   :  :::  : :  : : :   :::  : :    ::: 
NC_060 ATTATATACAGTACATAAAATATGAAAGTACATCAAATATATATTTTATTCTGTACAAAAAACATCAAAGTACACCAGATATATATTCTATAGTGTACAT
      1239760   1239770   1239780   1239790   1239800   1239810   1239820   1239830   1239840   1239850    

         11760     11750     11740     11730     11720       11710     11700     11690      11680          
AF063- AAAAAGTTAAATGAACAATACAAAGAATATTGTAATAGATTACAAAAATTAGAAAA--AAATGAAATAATTTATGTTTTAACTA-ATAACA-CTGATTTG
       ::::  : :::  : : : :: :   : ::: : ::::  :::: ::: ::  :::  : :: :::::  :  : : :::  :: :::: :  :::    
NC_060 AAAATATCAAAGTACCCAAACTA--TACATTAT-ATAGTGTACATAAAATATGAAATTATATCAAATATATATTATATTAGGTACATAATATATGAAAGT
      1239860   1239870     1239880    1239890   1239900   1239910   1239920   1239930   1239940   1239950 

   11670     11660      11650     11640      11630     11620     11610      11600     11590     11580      
AF063- TCAAAAAATATA-TTTAAAATTGGTAAAACTAATAT-TAATTCTATAAAAAATAGATTATCGACT-TATAATACAGGTGCTAGTGATCCATATTATTATG
        ::  :::::::  ::: :    ::: :   :::::  :: :     ::: ::: :::::  ::: ::::  : :  :   :::   : :    : ::: 
NC_060 ACATCAAATATAGATTATATACTGTACATAAAATATCAAAGTACCCCAAATATATATTATATACTCTATATGAAATATCAAAGTTCACAA----ACTATA
         1239960   1239970   1239980   1239990   1240000   1240010   1240020   1240030   1240040           

      11570     11560     11550     11540     11530     11520     11510     11500        11490      11480  
AF063- TATTTTATAAAGAAGTTTATGATGCTACTAAAATTGAAAAAGATTTTAATACTTTAATGAATAGATATAATATTAATGT---TACATCACCGAATA-AAA
       :::: ::::  : :   ::  ::     : ::: :    ::: : :  :: :: :: ::  :: : : ::::: :: ::    : : ::   : :: : :
NC_060 TATTATATACTGTA-CATAAAAT----ATCAAAGTACCCAAGGTATATATTCTATACTG--TACAAAAAATATCAAGGTACACAAAGCATGTATTATATA
   1240050   1240060        1240070   1240080   1240090   1240100     1240110   1240120   1240130   1240140

            11470     11460     11450          11440     11430     11420     11410      11400     11390    
AF063- C--TAAATTAAATAATGAATTATATAAATTATATTACTTA-----GATTTAGAATATGTATTAAATGCTGTTATTGATTCTA-ATGATACATTAATAAAT
       :  :: :: :::::   :: :: :: :: :::::   :::      :  :: :: ::  :   :   : : :::  :::::: :   :::: ::: : ::
NC_060 CTGTACATAAAATATGAAAGTACATCAAATATATATTTTATTCTGTACATAAAACATCAAAGTACACCAGATATATATTCTATAGTGTACA-TAAAATAT
          1240150   1240160   1240170   1240180   1240190   1240200   1240210   1240220   1240230          

        11380        11370     11360     11350     11340     11330     11320        11310     11300        
AF063- ATAATTA---AAGAAAAGCATGAAGAATTTTATATAAATTCAATAAATAAACAAAGTGTAGTTTATCCAA--TA-ATATTCGAAGATAATATAACTATTA
       : :: ::   ::   :  ::: :   : : :: ::::: :    :: :: :  :: : ::  ::::   :  :: ::: :  : :: : :: : : : : 
NC_060 AAAAGTACCCAAACTATACATTATATACTGTACATAAAATATGAAATTATATCAAATATATATTATATTAGGTACATAATATATGAAAGTACATCAAAT-
 1240240   1240250   1240260   1240270   1240280   1240290   1240300   1240310   1240320   1240330         

    11290     11280     11270     11260      11250     11240     11230      11220     11210     11200      
AF063- ATAGACAAATTACTGCAAATAATGTAGTTATTAAAAATA-TAAAATTATTTGATAGTTTATCTTCTA-ATGAAAAAGAAGAATTATTAAAAGAAGCATTT
       :::::  :  ::::: : ::::  ::     : ::: ::    :: :::   ::: : :::  :::: ::::::    : : ::   :::  :   ::: 
NC_060 ATAGATTATATACTGTACATAAAATA-----TCAAAGTACCCCAAATAT---ATATTATATACTCTACATGAAATCTCAAAGTTCACAAACTATATATTA
  1240340   1240350   1240360        1240370   1240380      1240390   1240400   1240410   1240420   1240430

      11190     11180     11170     11160     11150     11140     11130     11120     11110     11100      
AF063- GAGAAATATAATAAAACATCAATTAAACGTAAAGAATTTGAAGAATATTTTACAGAAACATTTGACTGTAAAGTTGATAAAAAATTAAGTTTTTGGAATG
        : :      :::::: :::::    ::  :: : :: :     ::: : :::: ::: :: :      ::: :    :::  ::  :  :: :: : ::
NC_060 TATACTGTACATAAAATATCAA-AGTACCCAAGGTATATATTCTATAGTGTACA-AAAAATAT-----CAAAATACCCAAAGCATGTA--TTATGTACTG
          1240440   1240450    1240460   1240470   1240480    1240490        1240500   1240510     1240520 

       11090      11080     11070     11060     11050         11040        11030      11020     11010      
AF063- -ATATGAAA-AGCAATTGTCCTAATAATTGTAGTTTACATTTTAAATA----ATCCACATTTTTCAAACA---ATTTTTTTG-ATTCATAATTCATACAA
        : :: ::: :  ::    : : : :  :::: ::::   : :: :::    ::: :  :    :: : :   ::: : : :  : :::::   :: :::
NC_060 TACATAAAATATGAAAGTACATCAAATATGTATTTTATTCTCTACATAAAATATCAAAGTACACCAGATATATATTCTATAGTGTACATAAAATAT-CAA
         1240530   1240540   1240550   1240560   1240570   1240580   1240590   1240600   1240610    1240620

      11000      10990     10980     10970     10960     10950     10940        10930     10920     10910  
AF063- AATACAGAAA-AATTAATTTTGTGTTTTATATAATTAACTAATTTAAATGCATATCCTTGTCTTCTATAATTT---TTTAATGTGTATATATAATTTAAA
       : :::  :::  ::  ::: : :  : :: ::::   :  :: ::: :: :: ::   : : :: ::: :  :   :  ::: :: :  :: :   : ::
NC_060 AGTACCCAAACTATACATTATATACTGTACATAAAATATGAAATTACAT-CAAAT--ATATTTTATATTAGGTACATAAAATATGAAAGTACA---TCAA
          1240630   1240640   1240650   1240660    1240670     1240680   1240690   1240700   1240710       

          10900     10890     10880     10870     10860      10850        10840       10830      10820     
AF063- ATATACTTTTTATCACTAAAATCACAATGTGATAATAATACTATACATAT-TATTTTATCATTT---TTAATTA-CACA-ATAACAAAATGGAT-TTTTA
       :::::  :: ::: :::  :     :::   :  : : :::   : :::: ::::::::  : :   : :: :: :: :  : ::::: :  :: :: ::
NC_060 ATATAGATTATAT-ACTGTACATTAAAT---ACCAAAGTACCCCAAATATATATTTTATACTGTACATGAAATATCAGAGTTCACAAACTATATATTATA
      1240720    1240730   1240740      1240750   1240760   1240770   1240780   1240790   1240800   1240810

       10810     10800     10790     10780     10770     10760     10750     10740     10730     10720     
AF063- TCTTCATACCAAGCATTAAACAATGCATTATTAGTTAATTTATTTTCTTTTTGAAATTTTTTTATATCATTAAACTCATTTTTATTAAATATTTTTATTT
       :  :  :::  :  ::  : ::: : :      ::  :: :  : :  : :  :::   :   : :  :  :::  ::  : ::::: ::: : :     
NC_060 TACT-GTACATATAAT--ATCAAAGTACCCAAGGTATATATTCTATACTGTACAAAAAATAACAAAGTACCAAAAGCA--TGTATTATATACTGT-----
           1240820     1240830   1240840   1240850   1240860   1240870   1240880     1240890   1240900     

       10710      10700      10690     10680        10670     10660     10650     10640     10630          
AF063- TTTCCATTTAAAAT-TTAATAT-CTTTGAAAAAATAATGTAAT---TATTGACAATGACAATGATGGAACATATATATGAATATATTGAGAATAAACAAA
            :  :::::: : :: :: : :  :: : ::: : :: :   ::  :: :::  ::: : :  : :: :::::: : : ::: : : : : : :: 
NC_060 -----ACCTAAAATATGAAAATACATCAAATATATATTTTATTCTGTACAGAAAATATCAAAG-TACACCAGATATAT-ATTCTATAGTGTACATAAAAT
               1240910   1240920   1240930   1240940   1240950    1240960   1240970    1240980   1240990   

  10620     10610     10600     10590     10580     10570     10560     10550          10540     10530     
AF063- ATGAAAATATTATTATGAATCCATGGATAAAAGATATTTGTTTGCCTATGTATAATAAATCAAATGTGTTAATTACTAG-----TTCTATATTAAAATTT
       :: ::: ::        :: : ::  :: : : :   :   :    :::: : : :: ::::::: : ::   :: :::     :   :::: ::: :  
NC_060 ATCAAAGTA-----CCCAAACTATACATTATATACTGTAAATATAATATG-AAATTACATCAAATATATTTTATATTAGGTACATAAAATATGAAAGTAC
       1241000        1241010   1241020   1241030    1241040   1241050   1241060   1241070   1241080       

       10520     10510        10500       10490     10480     10470     10460     10450     10440          
AF063- CTATATTTTGGACCAAAAA---TACCTATAAAT--GATAGTCCTGGGTATATTTATGTTGATGAATACAAAAAAAATGAAATATATGCAATTTAT-TATT
        :  : : : ::  : : :   ::: : :::::   : ::: :     :::: ::: ::      ::::  ::: :: ::: :::  :::  ::: ::::
NC_060 ATCAAATATAGATTATATACTGTACAT-TAAATACCAAAGTACCCCAAATATATATTTTATACTGTACATGAAATATCAAA-ATACACAAACTATATATT
   1241090   1241100   1241110    1241120   1241130   1241140   1241150   1241160    1241170   1241180     

   10430     10420     10410     10400     10390     10380     10370     10360        10350     10340      
AF063- CAAAAGATAATATTGAATTTCCTTGTAAAATAAAAATAAATGTTGATGATATGGTTTTAGTAAAAAACTATTTATGTTAT---AAATTGTCTGAATATAA
         : :    : ::  ::: ::    ::    :   ::: :: :  ::  : :      : ::: ::: ::   :    ::    :::   ::: : ::::
NC_060 ATATACTGTACATAAAATATCAAACTACCCAAGGTATATAT-TCTATACTGTACAAAAAATAACAAAGTACCAAAAGCATGTATAATATACTGTACATAA
     1241190   1241200   1241210   1241220    1241230   1241240   1241250   1241260   1241270   1241280    

      10330     10320     10310     10300        10290            10280     10270      10260     10250     
AF063- ATATGGTGATAGTGGAGAATTATTTAAATGTGATTTTG---ATATTATTTTAA-------GAGCTATGGAAATTCCATATAATA-ATGAACTATTAA---
       : ::  ::: :::  :  :  :: :: :: : ::: ::   :::  :: : ::        :: :::  : :::: :::   :: :: :: ::: ::   
NC_060 A-AT-ATGAAAGTACATCA-AATATATATTTTATTCTGTACATAAAATATCAAAGTACACCAGATAT--ATATTCTATAGTGTACATAAAATATCAAAGT
        1241290   1241300    1241310   1241320   1241330   1241340     1241350   1241360   1241370         

              10240     10230     10220     10210     10200     10190     10180     10170      10160       
AF063- ---CAAAAAAT-CTTGAAAAAGTTTTGATAGAAAAAAATATTACATATAGTAAAAGTGAATACAATGATTCATTTCGTCTTATTGTACAT-ATTGATCAA
          ::::  :: : : : : : : :  ::: :: :  : :::::::  : : : : :  :::  : : : :::    : : :  :::::: :   ::  :
NC_060 ACCCAAACTATACATTATATACTGTACATAAAATATGAAATTACATCAAAT-ATATTTTATATTA-GGTACATAAAATATGAAAGTACATCAAATATAGA
 1241380   1241390   1241400   1241410   1241420   1241430    1241440    1241450   1241460   1241470       

      10150     10140     10130     10120     10110     10100     10090       10080      10070     10060   
AF063- TT-TAAACTATTGATTAATAAATTAAATATAGACATATTATCAAAACCTTATGAAGCAGTAGAAAAA--ATAATTCAAGA-ATATTCTATGACCCAATTG
       :: :: ::: :  ::::: : :  :::: ::  :  : :::  : :  ::::   : :   :::: :  : ::: ::  : ::::: :::      : ::
NC_060 TTATATACTGTACATTAA-ATACCAAAT-TACCCCAAATAT--ATATTTTATACTGTACATGAAATATCAAAATACACTATATATTTTAT------ACTG
   1241480   1241490    1241500    1241510     1241520   1241530   1241540   1241550   1241560             

         10050       10040     10030     10020     10010     10000      9990      9980      9970           
AF063- TAAATAAAATACC--AGGATCAATTTCATATGAAAATATTTGTGTATCTAAACTCAATATTTTTTTATTTGTTATTACTCTATAATCAGTAT-TTATAGG
       :: :::::::: :  :: : : :    :::: :   :: :  :::: : :::   :: :  ::   :   :    ::   :::: :    ::   ::: :
NC_060 TACATAAAATATCAAAGTACCCAAGGTATAT-ATTCTA-TACTGTA-CAAAAAATAACAAATTACCAAAAGCATGTATAATATACTGTACATAAAATATG
   1241570   1241580   1241590    1241600    1241610    1241620   1241630   1241640   1241650   1241660    

   9960      9950      9940      9930      9920      9910      9900      9890       9880      9870         
AF063- AATATTTAAAAATTGACTAGTATATTCTATTGTTAAAGGACCAACTATAACAAATGATGAATAATTTTCAGT-AATATAATATATTGTTGCAATAATATC
       ::  :  :  :: :   :: : :::::: :   ::::  : :::  :  :::   :::  ::: : :  :::  : :::: ::::     ::: : :: :
NC_060 AAAGTACATCAAATATATATTTTATTCTGTACATAAAATATCAA--AGTACACCAGATATATATTCTATAGTGTACATAAAATAT-----CAA-AGTACC
      1241670   1241680   1241690   1241700     1241710   1241720   1241730   1241740        1241750       

      9860      9850       9840      9830      9820      9810      9800      9790       9780      9770     
AF063- --ATCTGCTACGGAATTAT-TAGATCCCATAAAACAATAACATATTTCATTTACAACTAATACTATAGCTATTATAGATG-GTGTAAAATAAATAAATGG
         : ::  :::   ::::: ::      :::::: :  ::  ::  :::  :: :  : ::: ::     :: : : :::   ::: :  ::::: ::  
NC_060 CAAACT-ATAC---ATTATATACTGTAAATAAAATATGAAATTACATCAAATATATTTTATATTAGGTACATAAAATATGAAAGTACATCAAATATATAT
    1241760       1241770   1241780   1241790   1241800   1241810   1241820   1241830   1241840   1241850  

        9760      9750      9740      9730      9720      9710      9700           9690      9680          
AF063- TCTAATATCTTGAATTGCATTAGAAATACCAACTAATACAGTTTGATCACCAGAATATATAGAATAAAAATTT-----AAATAATTAGTATATTTTGAGA
       : :: : :  :  ::   ::   :::   :: :  :::   : :  ::   ::  :: ::: :::: :::  :     :: ::   : :::::  ::  :
NC_060 TTTATTCT-GTACATAAAATATCAAAGTACACCAGATA---TGTATTCTATAGTGTACATAAAATATAAAAGTACCCAAACTATACATTATATACTG-TA
        1241860    1241870   1241880      1241890   1241900   1241910   1241920   1241930   1241940        

   9670      9660      9650       9640      9630      9620      9610      9600      9590      9580         
AF063- CATCATCACCTGTATATACTTCTAA-ATCTTTTAAATTATTTTCAGAACTTACTTCAATTCCTTTTATAGTTGAATCATTAATTAATATCATATCTGTTG
       ::: :  :  :: :  ::  :: :: :: : ::: ::::  : :: ::  :: :  :: : : :  :   : :: :   :: :  : :: : :: :    
NC_060 CAT-AAAATATGAAATTATATCAAATATATATTATATTAGGTACATAATATA-TGAAAGTACATCAAATATAGATTATATACTGTACATAAAATAT-CAA
   1241950    1241960   1241970   1241980   1241990    1242000   1242010   1242020   1242030   1242040     

    9570      9560      9550       9540        9530       9520      9510      9500      9490      9480     
AF063- TATAAAGTAAATTTAAATTATTTAATGCA-ATGCCATTTGCA--TTTA-AAGCTATTATTTTTGTAACAGATTTATACACTATTGGTGAATTTAAAAAAT
         ::    :::: :: ::::: :: :  : :::  :: :  :  :: : :: ::: ::: ::    :: : :  ::: : :::    : :   ::   ::
NC_060 AGTACCCCAAATATATATTATATACTCTACATGAAATATCAAAGTTCACAAACTA-TATATTATATACTG-TACATAAAATATCAAAGTACCCAAGGTAT
      1242050   1242060   1242070   1242080   1242090    1242100   1242110    1242120   1242130   1242140  

        9470      9460      9450      9440      9430      9420          9410        9400      9390         
AF063- AAAATACGTATATTACAATAACTGCAGCTAATAATATTAAAACTATAATAGTATTCACT----ATATAATATG-TTGTAC-TAAAAACTGTCATTTATAT
       : : :   ::   ::::: ::    :  : : ::::   :::  ::  :: :::  :::    ::: ::::::   :::: : :::  : :  :::::  
NC_060 ATATTCTATACTGTACAAAAA----ATATCAAAATACCCAAAGCAT-GTATTATATACTGTACATAAAATATGAAAGTACATCAAATATATATTTTATTC
        1242150   1242160       1242170   1242180    1242190   1242200   1242210   1242220   1242230       

    9380      9370        9360          9350      9340      9330      9320      9310      9300      9290   
AF063- TTAATAATAAATATGCAA--ACAAC---TAT-TAGAAGATTTTTTAATAAAAATTTAAAGATGCCTGAATCAGGTATTAATTATATACTTATGATGTTAC
       :  : :  ::::::  ::  ::: :   ::: ::    ::  : ::   ::::: : ::  : :: ::: :   :::  ::::::::::        :::
NC_060 TGTACATAAAATATCAAAGTACACCAGATATATATTCTATAGTGTACATAAAATATCAAAGTACC-GAAAC---TATACATTATATACT-------GTAC
   1242240   1242250   1242260   1242270   1242280   1242290   1242300       1242310   1242320             

          9280      9270      9260      9250      9240      9230      9220      9210        9200      9190 
AF063- TTGATAAATTTAAAATTATTCATTTTATAAATCCTATTGATTATTCTACAAATGCTAATACACCATTAATTAATCATTT--TGATAAATCAGAAACCAAA
        :   :::: : ::::::       ::::  :  ::::   ::    : : :::  : :::: ::   ::  :: :: :  :: :: :: : : ::::::
NC_060 AT--AAAATATGAAATTACATCAAATATATTTTATATTAGGTACATAAAATATGAAAGTACATCAAATATAGATTATATACTG-TACATTAAATACCAAA
      1242330   1242340   1242350   1242360   1242370   1242380   1242390   1242400    1242410   1242420   

            9180      9170      9160      9150      9140      9130      9120      9110      9100      9090 
AF063- GGAAAAATATCTTATATTCCATTAGAATTTTTATTAGATTTTTATAAATCTCAATATGGTGATTTGTCTATTAATTTTAAATCTGAATTTGAAATGAAAG
       : :     :   ::::::   ::: : : :  :: : : : : : :  :: :::  :    :: : : :::  : : :: :: : ::: : :::  :   
NC_060 GTACCCCAAATATATATT---TTATACTGTACATGA-AATATCAGAGTTCACAAACT----ATATAT-TATATACTGTACATAT-AATATCAAAGAACCC
       1242430   1242440      1242450    1242460   1242470       1242480    1242490    1242500   1242510   

              9080           9070      9060      9050      9040      9030      9020      9010       9000   
AF063- AA--TATTTAATAAATA-TGT----TATATATTTATTTATCAGAAAAAGATATTAAAATTAATGATTTTTTAAAATCATCAAAATATA-AAAATATACCA
       ::  ::: :: :  ::: :::     : :::   :  :: :: ::  :  ::::: :  :: ::  :   :::::: :: :::::: :  :::::::   
NC_060 AAGGTATATATTCTATACTGTCCAAAAAATAACAAAGTACCAAAAGCATGTATTATA--TACTG--TACCTAAAAT-ATGAAAATACATCAAATATATAT
       1242520   1242530   1242540   1242550   1242560   1242570       1242580    1242590   1242600        

             8990      8980      8970      8960          8950      8940      8930       8920      8910     
AF063- CTTA---TATATTTTAGAAAACCATTTATTAAATGTGAATTTTCTAAA----ACAAAAGACTTTTCAATGTATGC-ATCTATTCAAGATGATTATTCTAG
        :::   : ::  : : : : : :  ::    :  :  :: ::::: :    ::: :: :  : :::: :::  : : :::: ::   :   :: : :: 
NC_060 TTTATTCTGTACATAAAATATCAAAGTACACCAGATATATATTCTATAGTGTACATAAAA--TATCAAAGTACCCAAGCTATACA--TTACATACTGTAC
  1242610   1242620   1242630   1242640   1242650   1242660     1242670   1242680   1242690     1242700    

        8900         8890      8880          8870      8860      8850      8840      8830        8820      
AF063- AGAAAAT---AATGTACATATAGGATTTA--ATAATA--TTCATAAAATATATCCAAAAGCAAATCATGGAAAGGATACTTGGT-TACAT-GTATTTGAT
       : :::::   ::  :::::  :  :: ::  ::: ::  : ::::::::::     :::: : :: :   : ::  ::  :  : :::::   :: : : 
NC_060 ATAAAATATGAAATTACATCAAATATATATTATATTAGGTACATAAAATAT----GAAAGTACATGAAATATAGATTATATACTGTACATAAAATATCAA
      1242710   1242720   1242730   1242740   1242750       1242760   1242770   1242780   1242790   1242800

       8810      8800      8790       8780      8770       8760      8750      8740         8730      8720 
AF063- ATTTATAATGTTGTATATCCTTTAACATTTAT-AAATAATGATTATGA-ATATTACAAATTATTACATTTTCCTGTAA---CTGATTCATCTAGAGCTAT
         :   :    : :::::  : ::   :  :: :::::   :   : : : : :: : :::::    : : : : :::   :  : :   : ::   :::
NC_060 GGTACCACAAATATATATTATATACTCTACATGAAATATCAAAGTTCACAAACTATATATTATATACTGTACATATAATATCAAAGTACCCAAGGTATAT
          1242810   1242820   1242830   1242840   1242850   1242860   1242870   1242880   1242890   1242900

            8710      8700      8690      8680       8670      8660      8650       8640      8630         
AF063- GGTATATTCAGGATGTAAATTTTCTAAAAATCAATTTATGCA-CCATTATTCTCAATTTTTAAAAAATAATAATA-AACAATTTTTTATATT-TCCTATG
         : ::: : : :   ::: :  : ::  : :::   : :::   :::::   :  :   ::::: :: : : :: : ::: : : ::: :: : :: : 
NC_060 ATTCTATACTGTACAAAAAATAACAAAGTACCAA---AAGCATGTATTATATACTGTACCTAAAATATGAAAGTACATCAAATATGTATTTTATTCTGT-
          1242910   1242920   1242930      1242940   1242950   1242960   1242970   1242980   1242990       

     8620      8610      8600       8590       8580      8570      8560      8550      8540           8530 
AF063- ATATATAATGATCATTTTACATCTGCTGTA-ATT-GATAAAAAAAGAAAAATATGTTATTTATTTAATAGTAGTGGTTATAGTCCTG-----AACAAATT
       : ::: ::: ::::   :::: : : : :: :::  :::    :   :::::::   :  ::   :: : ::    ::::: :::::     :: : :: 
NC_060 ACATAAAAT-ATCAAAGTACACCAGATATATATTCTATAGTGTACATAAAATAT-CAAAGTACCCAA-ACTATACATTATA-TCCTGTACATAAAATATG
    1243000    1243010   1243020   1243030   1243040    1243050   1243060    1243070    1243080   1243090  

            8520      8510      8500         8490           8480      8470      8460      8450      8440   
AF063- AAACACAATAAAAAATATATGTTTATAGATAC---TGATATGA----ATATTAAA-AGATATAATATACAAAACGAAAAAACTTCATATTTATATCATAA
       :::    :: ::: ::::::  :  ::: :::     ::::::    : :: ::: : : :: ::::::   :: : ::::  ::: :  ::   :: ::
NC_060 AAATTACATCAAATATATATTATATTAGGTACATAAAATATGAAAGTACATGAAATATAGATTATATACTGTAC-ATAAAATATCA-AGGTACGCCA-AA
        1243100   1243110   1243120   1243130   1243140   1243150   1243160    1243170    1243180          

          8430      8420      8410      8400       8390      8380      8370      8360      8350      8340  
AF063- TATTGATATTTTAAGACATATATTTGGTGATACTATTAATATA-TTTATAATGAATTCATTTGAAATACAATATGATAGTCCTGATTGTGGTATGTTTAC
       :::  ::::: ::     :: ::    :   :   ::   ::: : :::: :  ::  : :  : ::: ::::: : ::: :  :    ::::: :    
NC_060 TAT--ATATTATATACTCTACATGAAATATCAAAGTTCTCATACTATATATT--ATATACTGTACATAAAATATCAAAGTACCCA---AGGTATAT----
 1243190     1243200   1243210   1243220   1243230     1243240   1243250   1243260   1243270               

           8330      8320      8310      8300        8290      8280      8270        8260      8250        
AF063- AATTTTATTTTTGTATAATATTATTTTAAATAATCTTAA--ATGTGAAATGGATTTTAAAAAAGCATATTTA--TATATGACATTTGTAGGTGATCTTAT
        ::: :: :  :::: :: :  ::   :::  : :  ::  ::::  :::  : : :: : ::  ::::  :  :: :: : :: : ::  : ::  : :
NC_060 -ATTCTA-TACTGTACAA-AAAATAACAAAGTACCAAAAGCATGTATAATATACTGTACATAA-AATATGAAAGTACATCAAATATATATTTTATTCTGT
   1243280    1243290    1243300   1243310   1243320   1243330    1243340   1243350   1243360   1243370    

     8240      8230      8220      8210      8200      8190      8180       8170      8160      8150       
AF063- AGCTAGTTCATATAGAGGAATTTTTTTTATATCAAAATATGATGTTAAAAAATTTGATGAATATA-ATACATTAAATATTATAAAGATGAAAAATAAAAA
       :  ::    ::::  : : :       ::::: :   :::  :::  : ::: :  :: ::  ::   : : :: : :::::: :  :: ::   : :::
NC_060 ACATA--AAATATCAAAGTACACCAGATATAT-ATTCTATAGTGTACATAAAAT--ATCAAAGTACCCAAACTATACATTATATA-CTGTAA---ATAAA
        1243380   1243390   1243400    1243410   1243420     1243430   1243440   1243450    1243460        

      8140      8130       8120      8110      8100      8090      8080      8070      8060      8050      
AF063- ATATGAACAAAGTA-TTGATATGTATTGTAAAAATATGAACAGAATAAATAAAGCAGTAGATAAACTAAATGAAAAATATAATGAATTTAAAAATTTAA-
       :::::   ::: ::  : : :: :::: : : : :: : ::: :: : :: ::  : :: :: :: :: ::  :   :::  :: :  :::::  : :: 
NC_060 ATATG---AAATTACATCAAATATATT-TTATATTAGGTACATAAAATATGAA--ATTACATCAAATATAT--ATTTTATTCTGTACATAAAATATCAAA
     1243470      1243480    1243490   1243500   1243510     1243520   1243530     1243540   1243550       

          8040      8030      8020      8010           8000      7990       7980          7970      7960   
AF063- --ATAGGTGAAATATATTCTATAGGTTTATCTTTATTA-CGAAGT----GTATTTTTAACTATA-ACTGTTTCT-AAATAT---ATTGTAACCATATTAT
         : :   :: :: ::::::::: :: ::  :  : :: : ::::      : : :  : :::: :::::   : ::::::   :::  : : :   :::
NC_060 CTACACCAGATATGTATTCTATA-GTGTACATAAAATATCAAAGTACCCAAACTATACATTATATACTGTACATAAAATATGAAATTACATCAAATATAT
   1243560   1243570   1243580    1243590   1243600   1243610   1243620   1243630   1243640   1243650      

          7950      7940      7930      7920      7910      7900      7890      7880      7870      7860   
AF063- TTTTAATTGGTTCTATAATTTCTCTTAATTTTTTACTATTTTCTTTTTTAATAAATTTTAAATATAAATAATAAGTCATATCAACACCTTGACAATGTAA
       :::  ::: : :  ::::  : :   : :   : :    :   :: : :: :  :  :::::::  :: : ::   :: ::  : :  :: : : :::: 
NC_060 TTTATATTAGGTACATAAAATATGAAAGTACATCAAATATAGATTATATACTGTACATTAAATACCAA-AGTACCCCAAATATATA-TTTTATACTGTA-
    1243660   1243670   1243680   1243690   1243700   1243710   1243720    1243730   1243740    1243750    

          7850       7840      7830      7820      7810      7800      7790      7780      7770      7760  
AF063- ATTATCAAATATC-ATTTATGCTAACTATTAATTTTCATTATTTTTTAATCGGATTCATCACTACTATAATTATCATTAGTATTGGTTATTAGTCCTAAT
          :: ::::::: :  :   : ::::::  ::: : ::  : :    ::   ::  :  : :::   :  :::      ::::   :: : :: : :: 
NC_060 --CATGAAATATCAAAGTTCACAAACTATATATTAT-ATACTGTACATATAATATCAA--AGTACCCAAGGTAT-----ATATTCTATACT-GTACAAAA
         1243760   1243770   1243780    1243790   1243800     1243810   1243820        1243830    1243840  

           7750            7740      7730        7720       7710      7700       7690      7680            
AF063- ACTGATAATTTAAATAAA------ATTACAATAAGTA--TTACCAATGCAAATA-ATGAAATAATCATTTTATT-AATATTTTATATAT-----------
       : : : ::  ::   :::      :::: :    :::  : :   ::: :: :: :: :::::   ::::::::   ::  : : ::::           
NC_060 AATAACAAAGTACCAAAAGCATGTATTATATACTGTACCTAAAATATGAAAGTACATCAAATATATATTTTATTCTGTACATAAAATATCAAAGTACACC
        1243850   1243860   1243870   1243880   1243890   1243900   1243910   1243920   1243930   1243940  

            7670       7660      7650      7640      7630      7620      7610          7600      7590      
AF063- ATTTTCATTTTCTA-ATTAGGAGTAAAATATTCAAGTTTAATATTTTTAGAATCATATGTAGTATATCCACCAT----ATACATTAGATTTATTTTTTAG
       :  :  :: ::::: : :     ::::::::  ::::     :  : ::  :: ::::   ::: ::  :  ::     ::::: : :: :::::: :: 
NC_060 AGATATATATTCTATAGTGTACATAAAATATCAAAGTACCCAAACTATA-CATTATATACTGTAAATAAAATATGAAATTACATCAAATATATTTTATA-
        1243950   1243960   1243970   1243980   1243990    1244000   1244010   1244020   1244030   1244040 

       7580      7570      7560      7550      7540      7530      7520      7510      7500      7490      
AF063- TTTATTTATCATAGTTTTAACATCTACATTTTTTAATAATTGAGTAGGTACAGAATAAGTTAAATATTTATATTTTGGAATAAGAGTATAGTATACTTGT
        :::  :: ::::     :::::  :  :   : ::  :: :: ::  ::: :  ::  :::::::   :  :     ::  : : :::  :::::   :
NC_060 -TTAGGTA-CATA----AAACATGAAAGTACATCAAATATAGATTATATACTG--TACATTAAATACCAAAGTACCCCAAATATA-TATTTTATAC---T
            1244050       1244060   1244070   1244080     1244090   1244100   1244110    1244120           

       7480      7470      7460      7450      7440       7430      7420      7410      7400       7390    
AF063- TTACATATATTATCCTTACATATTACTGAACAAAATCCTTGTAATGTTTTATA-TTTTGTTAATAAAATTATATCTTTATCTACTTCTTCACT-TCCACA
        :::::  : :::     :: : :::   ::::: :   : : :: :  : ::  :    ::: ::: :        ::: :: ::::  ::: : :: :
NC_060 GTACATGAAATAT-----CAAAATAC---ACAAACTATATATTATATACTGTACATAAAATAACAAAGTACCCAAGGTATATA-TTCTATACTGTACAAA
  1244130   1244140           1244150   1244160   1244170   1244180   1244190   1244200    1244210         

                  7380      7370      7360      7350      7340      7330       7320       7310             
AF063- ATTTAA---------ACATTTATTTATTTTTGTTTCAAAATTAAATTTATATGTAAAATGCCATAT-TTTATTATTTTTTA-ATATAATTTTAAA----A
       :  :::         : :   :: :::  :    :  : :: :::: :  : :: : ::   :::: : : ::::: : :: ::: ::: : :::    :
NC_060 AAATAACAAAGTACCAAAAGCATGTATAATATACTGTACATAAAATATGAAAGT-ACATCAAATATATATTTTATTCTGTACATAAAATATCAAAGTACA
 1244220   1244230   1244240   1244250   1244260   1244270    1244280   1244290   1244300   1244310        

    7300      7290      7280      7270      7260         7250      7240      7230      7220      7210      
AF063- TTAGATATAATTTGTTCATTGTTATATTTCGAAAATAATATTA---AATTTTTATAATCTATATTTTTAAATATCTTTTTAATTACATTATAATCTTCTT
         :::::::   : :::  :  : ::  :  :: :: : : ::   ::  : :: : : :::: : :  :  :  : :  :::::::: : ::: :  ::
NC_060 CCAGATATA---TATTCTATAGTGTACATAAAATATCAAAGTACCCAAACTATACATTATATACTGTACATAAAATATGAAATTACATCA-AATATATTT
  1244320      1244330   1244340   1244350   1244360   1244370   1244380   1244390   1244400    1244410    

       7200      7190      7180      7170      7160      7150      7140         7130      7120      7110   
AF063- TAGAATTATCATTTAGTAATTGGAATGGTATAAAATTAACTTTATTTGGCGGAATATTAAATATAAATTGTA---TAATTGAATAAAATATATCTCTACA
       :: : :    :  ::  :  :: ::    :: ::::  :  :::: :  : : : ::::::::  ::  :::    :: :: :::   :::: :: ::::
NC_060 TATATTAGGTACATAAAATATGAAAGTACATCAAATATAGATTATAT-ACTGTACATTAAATACCAA-AGTACCCCAAATGTATATTTTATA-CTGTACA
      1244420   1244430   1244440   1244450   1244460    1244470   1244480    1244490   1244500    1244510 

          7100      7090       7080      7070      7060      7050        7040        7030      7020        
AF063- TATATTTGAACAAAAGTATCCTA-TATTTATTGAATTTTCTTTTATATTGAACACATTA-CCATTATA-ACATTC--GTCATTACAATATATA--CATTT
       :  : :  : ::::  :  :  : ::: ::::  ::  : :     :   : :: : :: :::   :: : ::::    :  ::::: : :::   :  :
NC_060 TGAAAT--ATCAAAGTTCACAAACTATATATTATATACTGTACATAAAATATCAAAGTACCCAAGGTATATATTCTATACTGTACAAAAAATAACAAAGT
           1244520   1244530   1244540   1244550   1244560   1244570   1244580   1244590   1244600         

       7010      7000       6990      6980      6970      6960      6950       6940       6930       6920  
AF063- AATGGAGTCATTTATTAT-TGCTTGATTTGCTATATAATGAATTTCATAAAACATTGATTTAAGATCTTTA-ATAAGA-TTTAATGCA-GCCTCTGATAT
       :    :  ::: :::::: : ::  :  :   :::: :  :: : ::: ::: ::  :::: :  ::: :: :::: :  : :: : :  ::    ::::
NC_060 ACCAAAAGCATGTATTATATACTGTACATAAAATATGA--AAGTACATCAAATATATATTTTA-TTCTGTACATAAAACATCAAAGTACACCAGATATAT
 1244610   1244620   1244630   1244640     1244650   1244660   1244670    1244680   1244690   1244700      

           6910      6900      6890      6880      6870       6860      6850      6840      6830      6820 
AF063- CTCCTGTTTTGTAAAATCAGTTTTGTATTCGTTCATTTTACTATATATTAT-TTTTATAAAGTTAAATTATTCATTATTATATTATTATTATTATTATCA
        : :: :  :::: :   : : :   : :     :    :::::: ::::: :  : :: :  :::: :::  :  ::::::: :  : :::   ::: :
NC_060 ATTCTATAGTGTACATAAAATATCAAAGTACCCAA----ACTATACATTATATAGTGTACA--TAAAATATGAA--ATTATATCA--AATAT--ATATTA
    1244710   1244720   1244730   1244740       1244750   1244760     1244770     1244780       1244790    

            6810      6800         6790      6780      6770      6760      6750      6740      6730        
AF063- TATTCATTTTCATAATATTT---ATTAATTATAATATATATTATATATAGTACAACAATAATTAATACTACAGTGAAAGTTAATATATATGCAGTAATTT
       :::: :  : :::::::: :   : ::  :  :::::: ::::::::  :::::  ::  :: :: : :::    :::  :::  ::::: :  ::  : 
NC_060 TATT-AGGTACATAATATATGAAAGTACATCAAATATAGATTATATACTGTACATAAAATATCAA-AGTAC-CCCAAATATAAATTATATACTCTACATG
       1244800   1244810   1244820   1244830   1244840   1244850    1244860    1244870   1244880   1244890 

     6720      6710       6700      6690      6680      6670      6660      6650      6640      6630       
AF063- CAATATAATACATTTC-ATGTTTATATTTATTTAAATACACATCTTTAATTTTTTTACAAATTATATTTTCAATATCATATTCATCTTTTCCCATTTTAC
        ::::: : :  :  : :  : ::::::   :    :::: :  : : :    :   :::  ::::: ::: :::   ::   :   : ::  : :   :
NC_060 AAATATCAAAGTTCACAAACTATATATTATATACTGTACAAAAATATCA-AAGTACCCAAGGTATATATTCTATACTGTACAAAAAATATCAAAATACCC
         1244900   1244910   1244920   1244930   1244940    1244950   1244960   1244970   1244980   1244990

      6620      6610       6600      6590      6580      6570      6560      6550      6540      6530      
AF063- ATGCTATTTTAATGTTTATAGGA-ATAATATATGTATATTTTAAATAAGTATATAAAGTTGTTCTATTACATATAATATTATTTTTTAATACATTTAAAT
       :    : : :: : : ::  : : :::: :::::   :   :: :: :  ::::: : ::  ::   :::::: ::::: :     ::   ::  :: ::
NC_060 AAAGCA-TGTATTATATACTGAACATAAAATATG---AAAGTACATCA-AATATATATTTTATCCTCTACATAAAATATCA--AAGTACACCAGATATAT
           1245000   1245010   1245020      1245030    1245040   1245050   1245060     1245070   1245080   

       6520      6510      6500      6490      6480       6470      6460      6450      6440      6430     
AF063- ATGATATGTTGTAAATAGAAATAGAATCAATTGTAGAAATATTAT-TATTATAAAGATCTACATATCTTACATTATTAATATTTAATATATATTGTAT--
       ::  :::  :::: ::: ::::   :::::  :::   : : :::  :::::: :  : ::::::   ::    ::: : ::  ::::::: :: :::  
NC_060 ATTCTATAGTGTACATA-AAAT---ATCAA-AGTACCCAAACTATACATTATATA-CTGTACATAAAATATGAAATT-ACATCAAATATATTTTATATTA
       1245090   1245100        1245110   1245120   1245130    1245140   1245150    1245160   1245170      

             6420             6410      6400      6390      6380      6370      6360       6350       6340 
AF063- --TGCAT-TATTGTTAA-------GAATTAATTTGTATCCATTGATAAATTTAATATCTATATGAGTTAAAAAATTGTATGATA-AGTTTA-GATATTTA
         : :::  : : : ::        :: ::     :::  : :: :: ::: :::: : :  :     ::: :  : : : :::  ::  : :: :: : 
NC_060 GGTACATAAAATATGAAAGTACATCAAATATAGATTATATACTG-TACATTAAATACCAAAGTACCCCAAATATATATTTTATACTGTACATGAAATATC
    1245180   1245190   1245200   1245210   1245220    1245230   1245240   1245250   1245260   1245270     

            6330      6320      6310       6300      6290      6280        6270      6260      6250        
AF063- AGATTTGGAAATACATTTGTATAATTGAATG-AAGTCAAACCACAATATGATGCATCTAAATATTCTAAA--TTTGAATATACAACATAGAATGAAATAT
       ::: ::  : : :: : : ::: ::  : :: :  :  ::   :::  :     :  :: :::::::: :   :  :: : : :::: :: :  :::   
NC_060 AGAGTT-CACAAAC-TATATATTATATACTGTACATATAATATCAAAGTACCCAAGGTATATATTCTATACTGTACAAAAAATAACAAAGTACCAAAAGC
     1245280     1245290   1245300   1245310   1245320   1245330   1245340   1245350   1245360   1245370   

     6240      6230      6220        6210      6200        6190       6180      6170      6160      6150   
AF063- TTGTATTATGTGATACAGATAACCATATCCAA--TGATCAATAATATA--TAAATAAG-ATATAAAATTATACGACAAATCTAATTTAAACAATCTTCTA
        :::::::: :  :  :  :::  ::::  ::    :::::  :::::  : : :  : : ::::::: : :    : : :  :: ::::     :::::
NC_060 ATGTATTATATACTGTACCTAA-AATATGAAAATACATCAAATATATATTTTATTCTGTACATAAAATAACAAAGTACACCAGATATAAA-----TTCTA
       1245380   1245390    1245400   1245410   1245420   1245430   1245440   1245450   1245460            

           6140      6130      6120      6110      6100      6090      6080      6070      6060      6050  
AF063- T-TTAAATATAAATTTTCAACATCTGCATTATGTAAATGATTATGTGATATATTTAAAAAACTTAAAGTTTTCATATATTTTATAATATTCTGAGCATTA
       :  :  : ::::: : ::::  :   ::   : ::    ::::  :  : ::  ::::: : : :::  :: :::  : : :::: :::       ::  
NC_060 TAGTGTACATAAAATATCAAAGTACCCAAACTATA---CATTACATACTGTACATAAAATA-TGAAA--TTACATCAAATATATATTAT-------AT--
   1245470   1245480   1245490   1245500      1245510   1245520    1245530     1245540   1245550           

           6040       6030      6020       6010      6000      5990       5980      5970      5960         
AF063- TAAGTATATAATGTAT-AACTTAAATCAATCCAAGA-TATATTATGTAAATCCAATAATATTG-ATTCATTATTTCTATTAATATATTCATCTAAAAATT
       :: ::: ::::  ::: ::  :: :: ::    ::: :::::  :::: ::  ::::  :  : :  :   :: : :::: ::::: ::  :   :::: 
NC_060 TAGGTACATAAAATATGAAAGTACATGAAATATAGATTATATACTGTACATAAAATATCAAGGTACCCCAAATATATATT-ATATACTCTACATGAAATA
        1245560   1245570   1245580   1245590   1245600   1245610   1245620   1245630    1245640   1245650 

       5950        5940      5930      5920          5910      5900        5890      5880      5870        
AF063- T---ATTTCTACAA--TTTGCACCATAATCTATACATTTA----CAAACATCGCATAATTTTAATTC-ATA-TGTACCATAAATGAATAAAATTGTAATT
       :   : ::: ::::  : :  :  :::  :: ::::: ::    ::::   : ::   : :  :::: ::: ::::: : :::: :: ::: :   ::  
NC_060 TCAAAGTTC-ACAAACTATATATTATATACTGTACATATAATATCAAAGTACCCAAGGTATATATTCTATACTGTACAAAAAAT-AACAAAGTACCAA--
         1245660    1245670   1245680   1245690   1245700   1245710   1245720   1245730    1245740         

     5860      5850      5840         5830      5820      5810          5800      5790       5780          
AF063- ATTATTAATGTGTACTTCATTATAATTTAAAT---TCAGTACCATCAACAGATAATTTA----GTAATTGGTGTATTTACAT-TAACAGTTAAAGATGGT
          :   :::: :: :  : : ::  : ::::     :::::    :: : ::: ::::    :::  :    :::  :  :  : ::: :: : ::  :
NC_060 ---AAGCATGTATAATATACTGTACCTAAAATATGAAAGTACATCAAATATATATTTTATTCTGTACATAAAATATCAAAGTACACCAGATATATATTCT
      1245750   1245760   1245770   1245780   1245790   1245800   1245810   1245820   1245830   1245840    

   5770       5760      5750        5740      5730      5720      5710      5700       5690      5680      
AF063- GT-TTTAACACAACAATTTTTACTA--TTATTTGCACATGCTCTAATTGCATCTAAACATTCCATAACAGTTATTA-ATACTATATCACTATCTTTAAAT
        :  :  ::: :: :  :   : ::    :  :  ::::  : :: :   :   ::  ::   :: :::   : :: ::  ::::: :    : : ::::
NC_060 ATAGTGTACATAAAATATCAAAGTACCCAAACTATACATTATATACTGTAAATAAAGTATGAAATTACATCAAATATATTTTATATTAGGTACATAAAAT
      1245850   1245860   1245870   1245880   1245890   1245900   1245910   1245920   1245930   1245940    

       5670       5660       5650      5640      5630      5620      5610      5600      5590      5580    
AF063- CCAAAACTA-TTATTATTTAAATT-TATACCATTGTTAATTTTATTTTCTGCACCTAATATAGTATTTGATAATGATTCTGATGATGATCCAGTAAATAT
          ::: ::  :   :: :: ::: :::::  :   : :  :       : : :: :::::: ::::: ::: ::    :::  :  :::    ::::: 
NC_060 ATGAAAGTACATCAAATATAGATTATATACAGTACATTAAATACCAAAGTACCCCAAATATA-TATTTTATACTGTACATGA--AATATC---AAAATAC
      1245950   1245960   1245970   1245980   1245990   1246000    1246010   1246020     1246030           

         5570      5560      5550      5540      5530      5520      5510      5500      5490              
AF063- TTGCATTAATTTCTTACCAATATTAGTATCTAATAATTCATTCATTATATTTAAAGTTACATATTCACTATTATTTAATATTTTTGAATTT----AAATC
           : : :: : :::   ::: : :::  ::: :  :::   : ::      ::: :: ::::::  :: : :  :: :  :   ::  :    ::: :
NC_060 ACAAACT-ATATATTA--TATACT-GTACATAAAATATCA--AAGTA---CCCAAGGTATATATTCTATACTGTACAAAAAATAACAAAGTACCAAAAGC
  1246040    1246050      1246060   1246070        1246080   1246090   1246100   1246110   1246120         

   5480      5470       5460      5450      5440      5430      5420      5410      5400      5390         
AF063- TTTAATGACAT-TTTTTTGTGGTAAATCAATTTCACCATCAAGTAACATATTTTGTACATGTGGATCTTGTAAAAAATTTAACAATTCTTTAGCTTCATC
        :  :: : ::  : :   :   : :: ::  :   :::::: : : ::::::: : : :::  ::    ::  ::: :  :: :   : ::  ::: : 
NC_060 ATGTATAATATACTGTACATAAAATATGAAAGT--ACATCAAAT-ATATATTTTATTC-TGTACATAAAATATCAAAGTACACCA-GATATATATTC-TA
 1246130   1246140   1246150   1246160     1246170    1246180    1246190   1246200   1246210    1246220    

    5380      5370              5360      5350          5340      5330       5320      5310      5300      
AF063- AGGATTGCATAATTTATCA--------CAATTATCACCTTTTA----ATACATTTATCATATTATTA-ATTGATTCCATATTATATTTTTTAAATCCAGA
         :  : :::::  :::::         :: ::: :: :: ::     :::::  :  ::   :::: ::  : :  :: :::::::   :: ::  : :
NC_060 TAGTGTACATAAAATATCAAAGTACCCAAACTAT-ACATTATATACTGTACATAAAATATGAAATTACATCAAATATATTTTATATTAGGTACAT-AAAA
       1246230   1246240   1246250    1246260   1246270   1246280   1246290   1246300   1246310    1246320 

       5290       5280       5270      5260      5250         5240      5230       5220      5210          
AF063- TATATAATTA-AACATAT-TTTTTTCTATTTCTTCTTTTAAATATTCAATTA---TATTATTTATTTTAT-TTGTATCTAATTCATTAATATCTGTTGGT
       :::  :: :: : :: :: :   :: :::    :   :::::::   :: ::    : ::: ::::::::  ::::  : :   :: :: ::   :   :
NC_060 TATGAAAGTACATCAAATATAGATTATATACTGTACATTAAATACCAAAGTACCCCAATATATATTTTATACTGTACATGAAATATCAAAATACATAACT
         1246330   1246340   1246350   1246360   1246370   1246380   1246390   1246400   1246410   1246420 

   5200      5190      5180        5170      5160      5150      5140      5130      5120      5110        
AF063- GGATATTTAAAAGCATTAGGTAAA--TTTGAAGTATCATGTTTGTATATATAAAGCATTATTGGAATTATTTTATAAACTATTATATTTAAAAT-TCCAT
         ::: ::: :  :  ::  ::::   :  ::::: :     : :::::   :  :  ::    :: ::    :  : : :    :: :: ::: : :  
NC_060 ATATA-TTATATACTGTACATAAAATATCAAAGTACCCAAGGTATATATTCTATACTGTACAAAAAATAACAAAGTACCAAAAGCATGTATAATATACTG
          1246430   1246440   1246450   1246460   1246470   1246480   1246490   1246500   1246510   1246520

      5100      5090      5080      5070        5060      5050      5040       5030           5020         
AF063- TTCTCAACATAATTAATGTTTTTAAATTTGTATCTT-TTCT-AACATCTTGAATATACTTTATTGTA-AGCATATATGT-TTTTAT----TGCATGTTTT
       : :  :: :::   ::     : :::: : ::: :: ::::  ::::    :: :::  : :  ::: : :: :::: : :: :::    : :::    :
NC_060 TACATAAAATATGAAAGTACATCAAATATATATTTTATTCTGTACAT----AAAATA--TCAAAGTACACCAGATATATATTCTATAGTGTACATAAAAT
          1246530   1246540   1246550   1246560       1246570     1246580   1246590   1246600   1246610    

    5010      5000      4990      4980       4970      4960      4950      4940      4930      4920        
AF063- ATTATAGAAACAATAATTATCATAATTATATGTA-AAAATATATTTCTTATCCATGTAATTGATTTATCCATCCATTCATTATCAAAATAACATTTAATA
       :: : :: : : : : :   ::: ::    :::: : :: ::::    : : :::  :::  ::::         :  ::::   : :::: :: : : :
NC_060 ATCAAAGTACCCAAACTATACATTATATACTGTACATAAAATATGAAAT-TACATCAAATATATTT---------TATATTAGGTACATAAAATATGAAA
      1246620   1246630   1246640   1246650   1246660    1246670            1246680   1246690   1246700    

     4910      4900      4890      4880      4870      4860      4850      4840      4830      4820        
AF063- GTAAACAATCCTTCATATATTTGCTGTCTTTCATCAGGTGTCAATTCAAATGGTTTATTATTTGATCTAATATATGATTCAATTTTATTATATAAAATAA
        ::    :::    ::::::::  :    : ::: :  : ::::   : :     :: ::: :  : :: : ::  ::  ::: : :   ::   :: : 
NC_060 TTA---CATCAAATATATATTTTATTCTGTACATAAAATATCAAACTACACCAGATA-TATATTCTATAGTGTA-CATAAAATATCAAAGTACCCAA-AC
         1246710   1246720   1246730   1246740   1246750    1246760   1246770    1246780   1246790         

     4810      4800      4790       4780       4770      4760      4750      4740      4730      4720      
AF063- TATAATCTTGTTGATTCATTTTATACAAT-TCAGTTTTAACAT-AATTAGCTATTTTATGTTCAATTTCTTTAAATATCTTAATAATTTCATCAGTTTTT
       ::::  : : :  :: :  :  ::: ::: : :  ::  :::: :: ::  :::::::: :: :  : : : ::::::   : ::  :  :  :    ::
NC_060 TATA--CAT-TATATACTGTACATAAAATATGAAATT--ACATCAAATA--TATTTTATATT-AGGTACATAAAATATGAAAGTACATCAAATATAGATT
  1246800      1246810   1246820   1246830     1246840     1246850    1246860   1246870   1246880   1246890

       4710      4700            4690      4680          4670      4660      4650      4640      4630      
AF063- TTATTTTCTATATTA------ATATTTTCAAAAATTTTCAATTTAT----TGAATTCATCTTCAGAATTTGGAAATAACATATTAATAATTTGATTTATG
        :::  : :: ::::      : : :  :  :::: :  : :::::    :  ::  :   ::: : ::   :::  : ::::::   : :  :  ::: 
NC_060 ATATACTGTACATTAAATACCAAAGTACCCCAAATATATATTTTATACTGTACATGAAATATCAAAGTTCACAAACTATATATTATATACTGTACATATA
          1246900   1246910   1246920   1246930   1246940   1246950   1246960   1246970   1246980   1246990

       4620           4610      4600      4590      4580      4570      4560      4550      4540      4530 
AF063- TAATCCAA-----CAAAGTATTTAAAATTTTCATTTATATATAATAATTATTTTTAACCTCTCAGATATTGTGATAATTGAATTATTTTACTAGAAGTAG
         ::: ::     ::: :::: ::   : : : : :: : : :::::  :  :   :     ::  :::: : ::: :  :  ::   :: :  ::::: 
NC_060 ATATCAAAGTACCCAAGGTATATATTCTATAC-TGTACAAAAAATAACAAAGTACCA-AAAGCATGTATTAT-ATACTGTACCTAAAATA-TGAAAGTA-
          1247000   1247010   1247020    1247030   1247040    1247050   1247060    1247070    1247080      

            4520      4510      4500      4490      4480      4470      4460      4450      4440      4430 
AF063- CACCTAATTTAGCTAATTCAATGTTTACTTTGTCTTTTGGACTTAATCTAAGTTTATAAATATAATAAAATATACCTGCAATTATTGCAATTCCAGCAAC
       :: : ::: ::  :: :: : : : ::: :    : :   : :  : :  ::   ::: ::::  :: : : ::: :  :: :::   : : ::  ::: 
NC_060 CATCAAATATA--TATTTTATTCTGTACATAAAATATCAAAGTACACC--AG---ATATATATTCTATAGTGTACAT-AAAATATCAAAGTACC--CAAA
     1247090     1247100   1247110   1247120   1247130        1247140   1247150    1247160   1247170       

            4420       4410       4400        4390      4380         4370      4360      4350      4340    
AF063- TAATGCAACATATGC-AAAAATAACA-GTCCAATCTGTTC--CTGTAGTTTGTTTT--GCAC-TAACTGTATTACTTCCAGCAACTTGTAAATCTAATAA
         :: ::  :::: :   : :::: :  :  :::    ::   : :: ::: : ::  : :: :::       :  : :: :::  : :: ::   ::: 
NC_060 CTATACATTATATACTGTACATAAAATATGAAATTACATCAAATATATTTTATATTAGGTACATAAAACATGAAAGTACATCAA-ATATAGATTATATAC
     1247180   1247190   1247200   1247210   1247220   1247230   1247240   1247250    1247260   1247270    

            4330      4320                  4310      4300      4290         4280      4270        4260    
AF063- TGCAC---TAATTGCACATTGTCC------------TGCTGCTGTTCCTGAATTAGTAAATGT---AAATTTAATAACACCTTCACT-TTCAGGT-GCAA
       :: ::    :::  :: : :  ::            :  : :::: : :::: ::  :::  :   ::: :  :::  :  :  ::: : ::  :   : 
NC_060 TGTACATTAAATACCAAAGTACCCCAAATATATATTTTATACTGTACATGAAATATCAAAGTTCACAAACTATATATTA--TATACTGTACATATAATAT
      1247280   1247290   1247300   1247310   1247320   1247330   1247340   1247350     1247360   1247370  

         4250      4240      4230      4220       4210      4200      4190      4180      4170      4160   
AF063- CACAATCCGCAACTGTAATATTATTTACTGTTATTGAACTATTTAA-TACAGCATCAGCTTTACATCTTTGTTCAACTATATTTTTAAAATCATTTGTAA
       :: : : : :::     ::::: : ::::::     :: ::   :: :::  ::  ::: :    : : :  :  ::   :  : : :::  :  :  ::
NC_060 CAAAGTACCCAAGGTATATATTCTATACTGTACAAAAAATAACAAAGTAC--CAAAAGCATGTATTATATACTGTACCTAAAATATGAAAGTACATCAAA
        1247380   1247390   1247400   1247410   1247420     1247430   1247440   1247450   1247460   1247470

          4150      4140      4130      4120      4110      4100      4090      4080      4070      4060   
AF063- TATTAGTAGTTGTTGTATTTACACCAAATGCTGCTGTAAACCATGCAGGTGCTTCTTGTTTTTGTTCAAAACTTAAATCATTATAAAAATCTATAGTTGC
       :::   :: :: :  : : ::::   :::      ::: ::::   :  :  ::::   :  ::: :: ::  ::    : ::   ::: :::::    :
NC_060 TAT--ATA-TTTTATTCTGTACATATAATATCAAAGTACACCAGATATAT-ATTCT--ATAGTGTACATAAAATATCAAAGTACCCAAA-CTATA----C
             1247480   1247490   1247500   1247510    1247520     1247530   1247540   1247550              

          4050          4040      4030      4020      4010      4000      3990      3980      3970         
AF063- ATTAACAACTG--CATCAA--CTGATGCTTCAGCTTGTGCACTACATAAATTTGAAACTTCAACTACACATCCTTTAGTTGATTTAAATGTAATACTTCC
       ::::   ::::  ::: ::   :::   : :: :   :  : ::  :: ::: :  :: : :: ::   :   :  :    :: :: ::   :::::   
NC_060 ATTATATACTGTACATAAAATATGAAATTACATCAAATATA-TA-TTATATTAGGTACATAAAATA-TGAAAGTACATGAAATATAGATTATATACTGTA
 1247560   1247570   1247580   1247590   1247600     1247610   1247620    1247630   1247640   1247650      

    3960      3950      3940      3930      3920       3910      3900      3890      3880      3870        
AF063- AATTTCAACATTGCAATTTGCAGTTGCGGAAGCTGAAGCTTCTTGTGTA-AGACTATTTTCAACTCTATTATTAATATTGCTAACAATTGTATTAACACT
       :::   :: ::  :::  : :     :  ::  :  :   : :  : :: :    :: :  :: :  :  :   ::: :  ::   : ::::   : : :
NC_060 AAT---AAAATATCAAGGTAC----CCCAAATATATATTATATACTCTACATGAAATATCAAAGTTCACAAACTATA-TATTATATACTGTACATAAAAT
       1247660   1247670       1247680   1247690   1247700   1247710   1247720    1247730   1247740        

     3860      3850      3840      3830      3820      3810      3800      3790      3780        3770      
AF063- AGCAGATGCACCCATATTTATATATTCAAATATTTAAATAGAATACATAAAAAATGAAAAAATATAATGAAAGTAATGATAGCAATAATAT--ATTAATA
       : :: : : ::::: :  ::::::::: :   : :: : : ::::   ::  :   :::  :: ::   ::  :: :: ::   : :::::  :   : :
NC_060 ATCA-AAGTACCCA-AGGTATATATTCTATACTGTACAAAAAATAACAAAGTACCAAAAGCATGTA--TAATATACTG-TACATAAAATATGAAAGTACA
  1247750    1247760    1247770   1247780   1247790   1247800   1247810     1247820    1247830   1247840   

       3760      3750      3740      3730       3720      3710            3700      3690            3680   
AF063- TCAAAAATGGAATCATATTGTTGTGATGATAACTGCGTTAAATA-TCCTAAAAAATGTTAT------TTGAGATGTTGTCAAA-----AAAATTAT-TGT
       ::::: ::   :: :: :: :: ::   ::::       :: ::  ::  : : :: :: :      :  : :   : :::::      ::: :::   :
NC_060 TCAAATAT---AT-ATTTTATTCTGTACATAAAATATCAAAGTACACCAGATATATATTCTATAGTGTACATAAAATATCAAAGTACCCAAACTATACAT
       1247850       1247860   1247870   1247880   1247890   1247900   1247910   1247920   1247930         

           3670      3660      3650      3640      3630      3620      3610      3600      3590      3580  
AF063- TATGGA-TGTGAAAAAGAATTACAATTTTGTAAATGCCAATGTAAGCAATTTATAAAAGATAATGAAAATGTATATAAAACATATATAATCAATGATAAG
       :::  : ::: :: :: :  :  ::::   : ::    : : ::    :  :: : :: :: ::::::  ::: :: ::  ::::::: :  ::  :  :
NC_060 TATATACTGTAAATAAAATATGAAATTACATCAAATATATTTTATATTAGGTACATAAAAT-ATGAAA--GTACATCAA--ATATATATTTTAT--TCTG
 1247940   1247950   1247960   1247970   1247980   1247990   1248000      1248010     1248020     1248030  

           3570      3560      3550      3540      3530      3520      3510       3500      3490      3480 
AF063- ACTATAAAATTAAAAAAATTAGATTATAATAGTATATACTTATCAAAGTTTATTGATGATAATAGTAGATATA-TGTTCAATATATCGAGTAAACATTTT
          :::::::  :  ::: :: :  : :    ::: :: :    :  ::  ::  :  :::: ::::   : : : : :: :::::   ::: : :   :
NC_060 TACATAAAAT--ATCAAAGTACACCAGA----TATGTATTCTATAGTGTACATAAAATATAAAAGTACCCAAACTATACATTATATACTGTACATAAAAT
        1248040     1248050       1248060   1248070   1248080   1248090   1248100   1248110   1248120      

             3470      3460      3450      3440      3430       3420      3410       3400       3390       
AF063- AT-TATTCATAAAACATATTTAACATTTTGTGGTAATGATAATGTAAATTATAATAAA-ATAAACGATATTGT-TAAATATTATCCATCAAA-TACAATA
       ::  : : :::  : :::: ::  :: ::  :   :: :::    ::: :: :  ::: ::: :  ::::  : :  :::  ::  :::::: :::   :
NC_060 ATGAAATTATATCAAATATATATTATATTAGGTACATAATATATGAAAGTACATCAAATATAGATTATATACTGTGCATAAAAT--ATCAAAGTACCCCA
    1248130   1248140   1248150   1248160   1248170   1248180   1248190   1248200   1248210     1248220    

      3380      3370      3360      3350        3340      3330       3320      3310        3300      3290  
AF063- AATTATAATTTTATTATTAATAATAAATATATCAAT--ATAGATTATAAATCTGATGACTATAC-TATTTTAAATAACTTTTTA--GAATATAATAGCTA
       :::    ::: :::  :  : :  ::::::   : :  : : : :::: ::   :: ::: ::: ::   ::   :: :    :  : ::::: :   ::
NC_060 AATATATATTATATACTCTACATGAAATATCAAAGTTCACAAACTATATATTATAT-ACTGTACATAAAATATCAAAGTACCCAAGGTATATATTCTATA
      1248230   1248240   1248250   1248260   1248270   1248280    1248290   1248300   1248310   1248320   

           3280      3270      3260      3250      3240      3230      3220      3210      3200      3190  
AF063- TGCTTCTAAATATATTGGAGATTATAAATTTGGTGTGTATATATTTAAAATAAAAGATAAAACTTTATTAACAATATTAAAAAAAAAAAGCGAAACCGCA
          : : ::: ::::   :      :::    :: : :::::: :  : :::::: :: ::: :  :: ::  ::::     :    :  :   ::   :
NC_060 CTGTACAAAAAATATCAAAATACCCAAAGCATGTAT-TATATACTGTACATAAAACATGAAAGTACATCAAATATAT-----ATTTTATTCTGTACATAA
       1248330   1248340   1248350    1248360   1248370   1248380   1248390        1248400   1248410       

           3180      3170      3160      3150      3140      3130      3120      3110      3100      3090  
AF063- AAACTTATTGATAATTTATTAAATATTCAATAATTTATATTTAACTCACAATTTTTAACTAACATACAATTTATGTCATGTTTATTATATAATAAACTAA
       ::  : :  :   :     :: :::::: ::: : :: : : :: :  :::    :: : ::  :: :  :::: :  :::  :: : :::  ::: :: 
NC_060 AATATCAAAGTACACCAGATATATATTCTATAGTGTACA-TAAAATATCAA--AGTACCGAAACTATACATTATATACTGTACATAAAATATGAAATTAC
   1248420   1248430   1248440   1248450    1248460     1248470   1248480   1248490   1248500   1248510    

           3080          3070      3060         3050      3040      3030      3020          3010      3000 
AF063- ATGGATTCATA----ACATTTCTTTCATCTAAAAT---AGTACGTTTATTAACAAATTTTCCTATTATATAAGATATACTTAATT----GTAATATTTCT
       ::  : : :::    : :::   : :::  :: ::   ::::: :  : : : : ::: :  :: : :: :  : ::::  :: :      ::::: : :
NC_060 ATCAAAT-ATATTTTATATTAGGTACATAAAATATGAAAGTACATCAAAT-ATAGATTAT-ATACTGTACATTAAATACCAAAGTACCCCAAATATATAT
      1248520    1248530   1248540   1248550   1248560    1248570    1248580   1248590   1248600   1248610 

             2990      2980        2970       2960       2950      2940      2930      2920      2910      
AF063- TTAAT-TTGGTTATTAAATAT-ATAATT-ATTATCAAT-TTTTAT-TAATGTATCATTTATTTGTATATCACATTCATTATATGATTTATTGAAGTTTGT
       :: ::  ::   :: :::::: : : :: :  : : :: : :::: :: :::: ::: :: :   : :  ::      :::::  : :::   : : :  
NC_060 TTTATGCTGTACATGAAATATCAGAGTTCACAAACTATATATTATATACTGTA-CATATAATATCAAAGAACCCAAGGTATATATTCTAT---ACTGTAC
         1248620   1248630   1248640   1248650   1248660    1248670   1248680   1248690   1248700          

       2900      2890      2880       2870      2860      2850      2840      2830      2820      2810     
AF063- TATAAATATAGTATTTCTATTTGTGTG-ATTAAATAGTGTAAATCTTAAATGAACGTTTTTCCAATAATTTAAACTTATTTGAATTTGTTGTTTAAGATA
        : :::::    : : : :   :  :: :::: ::: ::::  :   : :::::  :   :: ::::   ::    ::::: : : :: :   ::: :::
NC_060 AAAAAATAACAAAGTACCAAAAGCATGTATTATATACTGTACCTAAAATATGAAAATACATCAAATA---TA----TATTTTATTCTG-TACATAAAATA
   1248710   1248720   1248730   1248740   1248750   1248760   1248770          1248780    1248790         

        2800      2790       2780          2770      2760      2750      2740      2730      2720          
AF063- ATTATTTATTTCACTAG-TTGATATTATAT----TAAATAAAATAAAGTCATTCAAAGAAAATTTTTTATTTATTTTTTGTTCTAGTAAACATGCAATTT
          :   : : ::: :: :  ::::: :::    :: ::::::::   :::    :   ::  : :  : :::  :  ::: : :  ::: ::: :::: 
NC_060 TCAA---AGTACACCAGATATATATTCTATAGTGTACATAAAATA---TCAAAGTACCCAAGCTATACA-TTACATACTGTAC-ATAAAATATGAAATTA
 1248800      1248810   1248820   1248830   1248840      1248850   1248860    1248870    1248880   1248890 

   2710      2700           2690      2680            2670       2660       2650      2640       2630      
AF063- TTTTTAATATGTTAAATATT-----TTTAATGTTTTA----TCAT--CATTTATATTAT-TATTATATAT-ATTTATTATAGTA-TCATTAGAAATACCA
         :  ::::: :   :::::       :::  : : :     :::   :: :: ::::: :: : :: :: :  ::: :  :::  :   : : :::  :
NC_060 CATCAAATATATATTATATTAGGTACATAAAATATGAAAGTACATGAAATATAGATTATATACTGTACATAAAATATCAAGGTACGCCAAATATATATTA
         1248900   1248910   1248920   1248930   1248940   1248950   1248960   1248970   1248980   1248990 

       2620      2610      2600        2590      2580      2570      2560      2550      2540      2530    
AF063- TATACTTCGAAAAATATTTTCCAACT--TGAAACATTTTTATTCATATAACTATGTTTAAAAAATACTTCTTTTAAATTTTCAATTTCATTTTTTCTTTT
       ::::: :: : :   : : :: :: :  : :::: : : :::: :::::    :::  : ::::::      : ::: :  : :    :: : ::: : :
NC_060 TATAC-TCTACATGAAATATCAAAGTTCTCAAAC-TATATATT-ATATA---CTGTACATAAAATA------TCAAAGTACCCAAGGTATATATTC-TAT
          1249000   1249010   1249020    1249030       1249040   1249050         1249060   1249070         

         2520      2510      2500      2490        2480      2470      2460      2450      2440            
AF063- ACTATTTTCAATTTCTATTATTTTTTTTTGTAAATGTTTATTAT--TGTTTAGTATTTCTGTATATTTATATGATATTTCTGTTAATTT----ATTTTGT
       ::  : : :::    ::  :   :         :::: :: :::  :::  :  :  : :: :  :  ::   :::: : : ::: : :    ::    :
NC_060 AC--TGTACAAAAAATAACAAAGTACCAAAAGCATGTATAATATACTGTACATAAAATATGAAAGTACATCAAATATATATTTTATTCTGTACATAAAAT
  1249080     1249090   1249100   1249110   1249120   1249130   1249140   1249150   1249160   1249170      

     2430       2420      2410         2400      2390      2380      2370       2360      2350       2340  
AF063- ATTTCTGTA-ACCTTTTCTAAATT---TTTTGTATCTGTATTATTATTTTTCATTAATCTATTTATTA-ATTTTGTAATTTTATTTTG-TATTTCTTTAT
       ::    ::: :::   : :: :::   :  ::::  :  : ::: :   : :   :: ::::  :::: ::  ::::: :  : : ::  ::: : : : 
NC_060 ATCAAAGTACACCAGATATATATTCTATAGTGTACATAAAATATCAAAGTAC-CCAAACTATACATTATATACTGTAAATAAAATATGAAATTACATCAA
    1249180   1249190   1249200   1249210   1249220    1249230   1249240   1249250   1249260   1249270     

           2330      2320      2310       2300      2290      2280      2270      2260      2250      2240 
AF063- TAGTATTTAATAATTCAGTATAACTATTTTGTAA-TTGATTATTTATATTTTGTAATTCACTATTAGAATGTTTTATTTCTATTAAATCATTTTGCATTT
          ::::: :: :::  ::: :   : : :: :: :  :: :  ::::: :: : ::::  ::  : ::  : : :     : :: : ::  :     ::
NC_060 ATATATTTTAT-ATTAGGTACATAAAATATGAAAGTACATCAAATATATATT-TTATTCTGTA-CATAAAATATCA----AACTACACCAGATATATATT
     1249280    1249290   1249300   1249310   1249320    1249330    1249340       1249350   1249360        

            2230      2220       2210      2200      2190      2180      2170      2160       2150         
AF063- CAATTAATCTATCTTCAATTTGTAA-TAATTTATTTTGATTTTTTGTAGATTTATTTAATATTTCTGAATTACTATTAAGTAT-TTTTGTAA-AGTTATT
       : : :: : ::  :  ::: :: :: ::    :  :  :  :: : :   : ::  ::: :: :   :::::: :: :: ::: : :: ::: :: ::  
NC_060 CTA-TAGTGTACATAAAATATGAAAGTACCCAAACTATACATTATAT-CCTGTACATAAAATAT-GAAATTAC-ATCAAATATATATTATAATAGGTACA
  1249370    1249380   1249390   1249400   1249410    1249420   1249430     1249440   1249450   1249460    

     2140      2130      2120      2110       2100      2090      2080      2070      2060      2050       
AF063- TAATATTTTTGTTAATATTTTATTTTGTGTTTTTCCTGTAGA-ATTATATAATATTTCTGTTAATGAATTTATCATTTTGTTATTTTGGTTTAATATTTG
       ::: :: :      : ::   :: : :  : : : ::::: : :  :::: :   : :    :::  :: :   ::  : :   :    : : : : :: 
NC_060 TAAAATATGAAAGTACATGAAATATAGATTATATACTGTACATAAAATATCAAGGTACGCCAAATATATATTATATACTCTACATGAAATATCAAAGTTC
      1249470   1249480   1249490   1249500   1249510   1249520   1249530   1249540   1249550   1249560    

      2040      2030      2020      2010      2000      1990      1980      1970               1960        
AF063- TGTATTTTTAGTTAATAAATTTTTATTTTTATTTATCATTTCTATATTTTTATCTATTTTTTCTGTAATATTATTATCTAAAT---------TTGTATTA
       :  :  : ::  : ::: : : :   :   :: :   : : :   :  : ::: : ::: : :::::  :  : :: : :: :          ::::: :
NC_060 TCAAACTATATATTATATACTGTACATAAAATATCAAAGTACCCAAGGTATATAT-TTTATACTGTACAAAAAATAACAAAGTACCAAAAGCATGTATAA
      1249570   1249580   1249590   1249600   1249610    1249620   1249630   1249640   1249650   1249660   

     1950       1940             1930      1920      1910      1900      1890      1880      1870          
AF063- TATAAAGCA-ATAGGTGATA-------ATGAAATTGATATTACTGCTAGTGATGAAAAAATTATAGTGCACATTAATTTTTTATTATCTTTGATATTAAT
       ::::  : : :::    :::       :: ::::  :::::       ::    :::: :: : ::: :::   :  : : :  :::  :  : :: :: 
NC_060 TATACTGTACATAAAATATAAAAGTACATCAAATATATATTTTATTCTGTACATAAAATATCAAAGTACACCAGATATATATTCTATACTGTACATAAAA
       1249670   1249680   1249690   1249700   1249710   1249720   1249730   1249740   1249750   1249760   

   1860      1850      1840      1830      1820      1810      1800      1790      1780      1770          
AF063- CATTTTAGTATTTATATAAATATTAATTATAATAATGTCTGACAATGAATATTTAAATAATATATCAATTCAAAAAGATTTACCATTACTTA-ATACATT
        ::   ::::   :   :: :::  ::::: ::: ::        : ::::   :::::  : :: :  ::::: : ::::   ::::  :: ::: : :
NC_060 TATCAAAGTACCCA---AACTATACATTAT-ATACTG--------TAAATA---AAATATGAAATTACATCAAATATATTTTATATTAGGTACATAAAAT
       1249770      1249780   1249790            1249800      1249810   1249820   1249830   1249840        

    1760             1750          1740      1730      1720      1710      1700      1690       1680       
AF063- ATTAAA-------AAATACATTTGTAA----AAACAGAAAATGATAAAGCTATATTAAGTAAATTAACAGATGGCAATAATTTTAAT-GAAGATAGAATT
       :: :::       ::::: :: : : :      ::: ::::: :: :: ::: :  :  :: ::      ::  : ::: : :  ::  :: ::  :: :
NC_060 ATGAAAGTACATCAAATATATATTTTATTCTGTACATAAAAT-ATCAAACTACACCAGATATAT------AT-TCTATAGTGTACATAAAATATCAAAGT
  1249850   1249860   1249870   1249880   1249890    1249900   1249910          1249920   1249930   1249940

        1670      1660       1650      1640      1630        1620      1610        1600      1590          
AF063- A--GAACACATGCATTATATAC-ATCAATATATTCAGACTGTACAGC-ATTAT-TTAGAGACAAACTTAATAAA--ATGTTAGTTAATAAAACTGTATCA
       :   ::   :: ::::::::::  :  ::: : :  ::   :::: : : ::: ::  : :  :  :  :::::  :::  :::  :: ::: : ::  :
NC_060 ACCCAAACTATACATTATATACTGTACATAAAATATGAAATTACATCAAATATATTTTATATTAGGTACATAAAATATGAAAGTACATCAAA-TATA-GA
          1249950   1249960   1249970   1249980   1249990   1250000   1250010   1250020   1250030          

   1580         1570      1560      1550         1540       1530        1520      1510       1500          
AF063- ATATATTC---ACATGAATTATTTTGTTGGTTAAACT---TATCAGATAAAGTA-ATTAAACGTGAA--TCAATAGGATTTCCATTA-ATA---TATAAA
        ::::: :   :::: :: ::      :     :: :   :::   :::  ::: :: :::  : ::  :  : :   : :  :::: :::   :: : :
NC_060 TTATATACTGTACATTAAATACCAAAGTACCCCAAATATATATTTTATACTGTACATGAAATATCAAAGTTCACAAACTATATATTATATACTGTACATA
  1250040   1250050   1250060   1250070   1250080   1250090   1250100   1250110   1250120   1250130        

      1490      1480      1470      1460      1450      1440      1430       1420      1410      1400      
AF063- CATGAACGAGGAAAAACAGGTATTAATATTTTATTTGAAACAGGAAAAATATCAACATTTAATTCTGTATACA-ATTTAACATTTGGTAGTAGAAATGTT
        :  : : : : :    ::::::  ::::: :::     :::  ::::::: :::     : : :   :  ::  : : : ::   :::    :::: : 
NC_060 TAATATCAAAGTACCCAAGGTAT--ATATTCTATACTGTACA--AAAAATAACAA-----AGTACCAAAAGCATGTATTATATACTGTACCTAAAATATG
  1250140   1250150   1250160     1250170     1250180        1250190   1250200   1250210   1250220         

       1390      1380      1370      1360       1350      1340      1330        1320      1310        1300 
AF063- ATTGATCAATTAAAATTCCAAAAATTATTAATATCATATA-CATTATTCAAAAGTAATATAATGTAT--GATACATTAATATTTGATGAATTC--ACAAT
       :  :  ::   :: ::       ::: :  : :: : ::: ::   : ::  ::  ::::: : :::    ::::: ::   :  : : :  :  :: ::
NC_060 AAAGTACATCAAATATATATTTTATTCTGTACATAAAATATCAAAGTACACCAGATATATATTCTATAGTGTACATAAAATATCAAAGTACCCAAACTAT
 1250230   1250240   1250250   1250260   1250270   1250280   1250290   1250300   1250310   1250320         

              1290       1280       1270      1260      1250      1240      1230      1220      1210       
AF063- TC--CAGAAACAATA-ATAACAT-TTAAAATACAAAGTATGTATTTTAATATTAAATTAAATGTATTTGTAATATTATCATGTAAAACATCATTATATTA
        :   : : ::  :: :::: :: : ::: ::::    :: ::: :: ::::::  :  :    :: ::  : : :: :::: :: : :  :::::::  
NC_060 ACATTATATACTGTACATAAAATATGAAATTACATCAAATATATATT-ATATTAGGTACATAAAATATG--AAAGTA-CATGAAATATA-GATTATATAC
 1250330   1250340   1250350   1250360   1250370    1250380   1250390     1250400    1250410    1250420    

      1200      1190      1180      1170        1160      1150      1140      1130       1120        1110  
AF063- TGCAGACACATCAAATTCAATAATTGAATCTAAATATATA--AATGACGCATTAGCATATTTTAAAGAATCCACTGAATATA-ATTTCATA--GAATATT
       ::     :::: ::::  :  ::   :  : :::::::::  :   :: :   :  : :: : ::::  : :::  : :::: :::  :::  : : :: 
NC_060 TG----TACATAAAAT--AGCAAGGTACCCCAAATATATATTATATACTCTACATGAAATATCAAAG--TTCACAAACTATATATTATATACTGTACATA
          1250430     1250440   1250450   1250460   1250470   1250480     1250490   1250500   1250510      

           1100         1090      1080      1070        1060       1050      1040         1030      1020   
AF063- TTTTATTAAATTTTATAA---ATTTATTAGATTTGAACTGTATTCCAA--TATATAGTA-CAATTTTATCTACTGATACAAT---CAATATTTCTTCAAC
          ::: ::: :    ::   :: ::::  ::    ::::::    ::   : : :::: :::    :: :: : ::: : :   ::  :  : :  :: 
NC_060 AAATATCAAAGTACCCAAGGTATATATTCTAT----ACTGTACAAAAAATAACAAAGTACCAAAAGCATGTA-TAATATACTGTACATAAAATATGAAAG
    1250520   1250530   1250540       1250550   1250560   1250570   1250580    1250590   1250600   1250610 

          1010      1000       990       980       970       960       950       940       930        920  
AF063- ACCACCAAAAGGTATATTAGTTAAGTTTTTACAAAATAAAAAATTTAATTATGGTATATTAGCAGATTATTTCAATTGTACATATATTAT-ATATTATAT
         :: ::::   :::: :: :: : : : :::   :::::: ::  :: ::    : ::    : ::  : :  : :::::::: : ::: : : ::   
NC_060 TACATCAAA---TATA-TATTTTATTCTGTAC---ATAAAATATCAAAGTACACCAGAT----ATATATTCTATAGTGTACATAAAATATCAAAGTACCC
         1250620       1250630      1250640   1250650   1250660       1250670   1250680   1250690   1250700

                910        900       890       880        870       860       850       840       830      
AF063- AACTGAAA----GTAAAC-CTAAAAAAAATGAGTTTTTACAACATAT-TGTTTCATCAAGAGAAGATATATTTATTGCAGAAGATTTAATACCAATAAT-
       ::   : :     :: ::  :::: :::::  :   ::::: :: :: : ::: ::     : : ::: :  :::   :: : ::  ::::   ::  : 
NC_060 AAACTATACATTATATACTGTAAATAAAATATGAAATTACATCAAATATATTTTATATTAGGTACATA-AAATATGAAAGTACATCAAATATATATTTTA
          1250710   1250720   1250730   1250740   1250750   1250760    1250770   1250780   1250790         

         820       810       800       790        780          770       760           750       740       
AF063- TAAAGGATATATAATTGGAAAAGTTTGTTAAAAATGAAAAATA-AGT---AATATTAATTAAGATTACGTA----TTACGTGTATATCTTTTCCAAAATG
       :   : : ::: :: :   :::::     : : ::: :   :: :::    :::  :  ::: : :::  :     ::: : :::::  : : :: ::  
NC_060 TTCTGTACATA-AAATATCAAAGTACACCAGATATGTATTCTATAGTGTACATAAAATATAAAAGTACCCAAACTATACAT-TATATACTGTACATAAAA
 1250800   1250810    1250820   1250830   1250840   1250850   1250860   1250870    1250880   1250890       

       730       720       710       700       690       680       670       660       650       640       
AF063- TGTACTAAAATTTCATCAAAATGGCAATTCATTTCTTTGAGTGTGATAATTGCACTCATTTTGATTACAAGTGTTGGTTTAATAATTATGAAAAATCAAA
       :    : :::::  ::::::     : :  :::   :  :   : :::  :: :   :  :  : :: :   : :  : :: :    :: ::: ::::::
NC_060 T---ATGAAATTATATCAAATATATATTATATTAGGTACA---TAATATATGAAAGTACATCAAATATA---GATTATATACTGTGCATAAAATATCAAA
      1250900   1250910   1250920   1250930      1250940   1250950   1250960      1250970   1250980        

       630       620       610       600       590       580       570       560       550       540       
AF063- TGACCAATGAAGAATTTGCAATTTCTAGTTTTGAAAACAAATTGAAAAATTCTGAAAATTATACCTTACTTTCAAAACTTCTTGATTTATCAAAGT-TCA
         :::       ::: :  : : : :: : :  : :  ::::   ::: :::   ::: ::::   :: : :  :   : : : :  :::::::::  : 
NC_060 GTACC----CCAAATATATATTATATACTCT--ACATGAAATATCAAAGTTC-ACAAACTATA---TATTATATACTGTACATAAAATATCAAAGTACCC
  1250990       1251000   1251010     1251020   1251030    1251040      1251050   1251060   1251070        

        530       520       510       500       490       480        470       460         450       440   
AF063- ATTATACAAATTCATCAGAATTTGCAACAACAGAAACTGTAGAAAATGCAAATACTATA-ATTTTACCAACAAAAACTGATA--ACATTGAAGAAGATGA
       :   :: : ::::   : : : : ::: ::     :   ::   :: :::  :: :::: : : :::  : ::::  ::: :  ::::  :: :      
NC_060 AAGGTATATATTC--TATACTGTACAAAAAATATCAAAATACCCAAAGCATGTATTATATACTGTAC--ATAAAACATGAAAGTACATCAAATATATATT
  1251080   1251090     1251100   1251110   1251120   1251130   1251140     1251150   1251160   1251170    

           430        420       410       400       390       380       370       360       350       340  
AF063- TGAATTTGAAGA-AGATGGTGAATTTGAAGAAGATGGTGAATTTGAAGAAAAAGATGAATATATTACAACTGAAAAACAAAATGTTAAAGAAGTGCAACA
       : : : :: : : : :   : ::  :  :  ::::    : : :  ::   :     :::::   :  :: :  :::: : :  ::: :  : ::  :::
NC_060 TTATTCTGTACATAAAATATCAAAGTACACCAGATATATATTCTATAGTGTACATAAAATATCAAAGTACCG--AAACTATACATTATA-TACTG-TACA
      1251180   1251190   1251200   1251210   1251220   1251230   1251240     1251250   1251260     1251270

            330       320       310       300       290          280        270        260       250       
AF063- TATTAAATTAAAAACTGAAGATCAAGATGATATTGTATTTGATGATACTGAAAA---CAAACT-TTTCACATACA-AAAATGAATTATTTATTAAA-ACA
       ::  ::::   ::: :  : ::::: :: ::::: ::: : : : :::  ::::    ::: :   ::: ::: : :  ::  : : :  :::::: :: 
NC_060 TA--AAATATGAAATT--ACATCAA-AT-ATATTTTATATTA-GGTACATAAAATATGAAAGTACATCAAATATAGATTATATACTGTACATTAAATACC
            1251280     1251290     1251300    1251310   1251320   1251330   1251340   1251350   1251360   

        240        230       220       210            200        190       180          170        160     
AF063- GATGGA-CATGCACAAGTAATTTACAATGATAAAGAAGTAT-----TTAAC-AATTATAACACAAATAATGT---GAAAACTTCAGTG-ATCATAGATTT
        : : : :    : :  :: ::::   ::   : ::: :::     :: :: :: ::::    : ::: :::    : ::  :::  : : :  :: : :
NC_060 AAAGTACCCCAAATATATATTTTATGCTGTACATGAAATATCAGAGTTCACAAACTATATATTATATACTGTACATATAATATCAAAGAACCCAAGGTAT
       1251370   1251380   1251390   1251400   1251410   1251420   1251430   1251440   1251450   1251460   

         150        140       130       120              110       100         90        80        70      
AF063- AAATTCAGTAAT-TCCAAATGAAATTCCAGTAATTCCAAATG-------AAAATTCAGTAATTCCAA-ATGAAATTCCAGTAATTCCAAATGAAAATCCA
       : ::::  :: : : ::::  ::::  ::  : : ::::: :        : :: : :::  :  :: :::::: : ::  :: :  : ::   : ::  
NC_060 ATATTCTATACTGTACAAA--AAATAACA-AAGTACCAAAAGCATGTATTATATACTGTACCTAAAATATGAAAATACATCAAATATATATTTTATTCTG
       1251470   1251480     1251490    1251500   1251510   1251520   1251530   1251540   1251550   1251560

         60        50        40        30        20        10                                              
AF063- GTAATTGCAAATGAAAATCCAGTTCCAAATGAAAATGATGATTATATACATCTTAGAATACCA                                     
          ::   : :: ::: : ::   ::: ::  : ::  : ::  : ::::   :: :::: ::                                     
NC_060 TACATAAAATATCAAAGTACA---CCAGATATATATTCT-ATAGTGTACA---TAAAATATCAAAGTACCCAAGCTATACATTACATACTGTACATAAAA
          1251570   1251580      1251590    1251600      1251610   1251620   1251630   1251640   1251650   


>>><<<
 15>>>NC_001993_Melanoplus_sanguinipes_entomopoxvirus_chr13 - 39887 nt
Library: T2T_human_dustmasked_combined_extraction.fa
  565347808 residues in     5 sequences

Statistics: MLE_cen statistics: Lambda= 0.0101;  K=1.411e-09 (cen=208)
 Statistics E2: (shuffled [395]) MLE statistics: Lambda= 0.0390;  K=3.633e-08
 statistics sampled from 3366 (3548) to 3366 sequences
Algorithm: FASTA (3.8 Nov 2011) [optimized]
Parameters: +5/-4 matrix (5:-4)xS, open/ext: -12/-4
 ktup: 6, E-join: 0.25 (0.934), E-opt: 0.05 (0.85), width:  16
 Scan time: 306.440

The best scores are:                                                opt bits E(5) E2()	%_id  %_sim   bs  alen  an0  ax0  pn0  px0  an1  ax1 pn1 px1 gapq gapl  fs 
NC_060937.1 Homo sapiens isolate CHM13 chromosome 13, al (113566686) [f] 8287 150.9 8.5e-33 1.9e-135	0.537 0.537 10746 41853   14 39882    1 39887 2894448 2934305 2846961 2996950 1984 1995   0

>>>NC_001993_Melanoplus_sanguinipes_entomopoxvirus_chr13, 39887 nt vs T2T_human_dustmasked_combined_extraction.fa library

>>NC_060937.1 Homo sapiens isolate CHM13 chromosome 13, alternate assembly T2T-CHM13v2.0          (113566686 nt)
 initn: 217 init1: 124 opt: 8287  Z-score: 685.5  bits: 150.9 E(5): 8.5e-33 E2(): 1.9e-135
banded Smith-Waterman score: 10746; 53.7% identity (53.7% similar) in 41853 nt overlap (14-39882:2894448-2934305)

                                10        20        30        40        50        60        70        80   
NC_001                  TGCGTTAGTTGCAATAAAGAAACTAAAAATAAAAATAATGGATTTTTAATTAAAAATAAAAATAATTATAGATTACATTCTAT
                                     :: ::   ::  :::  : : :: ::    : :  :: ::: :: ::: ::  :  :   :: ::: :::
NC_060 AAGGTATATATTCCATACTGTACAAAAAATATCAAAGTACCCAAAGCATATATTATATGCTGTACATAAAATATGAAAGTACATCAAATCTATATTTTAT
   2894420   2894430   2894440   2894450   2894460   2894470   2894480   2894490   2894500   2894510       

            90       100        110       120       130       140        150       160            170      
NC_001 TTGTGATGTATGTAATA-AACAAAAATCATCATTTATTGGTGCAAGTAAGGTACCTGAAAAAT-TATATAATAAAATTA---ATGAAAAA--AAACA-AA
       :     ::::  ::: : : ::::   :: ::  :::   : : : ::   ::: : ::: ::  :  ::   ::: ::   :: : : :    ::: ::
NC_060 T----CTGTACATAAAATATCAAAGTACACCAAATATATATTCTA-TACTTTACATAAAATATCAAGGTACCCAAACTATACATTATATACTGTACATAA
       2894520   2894530   2894540   2894550    2894560   2894570   2894580   2894590   2894600   2894610  

         180       190       200       210       220       230       240       250       260       270     
NC_001 AATAATAAGTGAAATCATGTATGAACAGGTTAAAGAATTTATAAAATTAAATAATATTACATTAAGTGAATCATATCTTAATCAGTTAAATGTTGATATA
       ::::  :: : : ::::  :::  :     : : : :  :: :: :: :::  : :: : ::  ::   :: ::::  :   :: : :::: :  :  ::
NC_060 AATATGAAATTACATCAAATATATATTATATTAGGTACATAAAATATGAAAGTACATCAAATATAG---ATTATATACTGTACA-TAAAATATCAAACTA
        2894620   2894630   2894640   2894650   2894660   2894670      2894680   2894690    2894700        

         280        290          300       310       320       330       340       350       360       370 
NC_001 AATAAA-ATATATTATGTAAT---AATATCATGTGAAGAAATAAAAGATAAATCTTTATATGATGAAAATACATTAATTATATATAATGACGATTCTATA
          ::: :::::: :: :: :    ::   :: : :::  :   ::  :: : : ::::::  ::    ::::: ::  ::::  ::: :: ::   :::
NC_060 CCCAAATATATATCATATACTGTACATGAAATATCAAGGTACCCAAACTATA-CATTATATACTG----TACATAAA--ATATGAAATTAC-ATCAAATA
  2894710   2894720   2894730   2894740   2894750   2894760    2894770       2894780     2894790    2894800

             380       390       400       410       420       430       440       450       460       470 
NC_001 TCTGAATATATTATTAATAAACTATTTGAAATTATTATACAATATGATCATATAAAAATATTAGGTAATTGTACAAATATAAATTTAACTGATAAAAAAA
       : : : :: ::::   ::: :  :: ::::::::  ::  :::::    ::::    ::::::::::  :::: :::::: ::  ::: : : : : : :
NC_060 TAT-ATTAGATTAGGTATATAAAATATGAAATTA-CATCAAATAT----ATAT---TATATTAGGTA--TGTA-AAATATGAAAGTAAATCAAATATAGA
           2894810   2894820   2894830    2894840          2894850     2894860    2894870   2894880        

             480          490              500       510       520       530       540        550       560
NC_001 AATTAAAATGT---TATTATATAAAA-------AAAGATAAAAACAAAAAATTAGATGATTTTATAAAATTGTATAAAGCAATATTA-ATTTTGAAAAAT
          :: : :::   ::  :::  :::       ::: ::: :    : :   :: ::::  :   ::: :: :  ::    :::::: ::  :: :::  
NC_060 TTATATACTGTACATAAAATACCAAAGTACCCCAAATATATATTTTATACTGTACATGAAATATCAAAGTTCTCAAACTATATATTATATACTGCAAATA
  2894890   2894900   2894910   2894920   2894930   2894940   2894950   2894960   2894970   2894980        

              570       580       590       600       610       620       630       640        650         
NC_001 TAATAGAATAATCAACATTCCTTTTATTTGGTGGTGGTTTAGTTTTAGATTTTTAGTTTAGTTAATTAAGTTTTAACATGCT-TATTAAACATTCCATTG
        ::::  : : :   ::     : ::::   :  ::    :     : : : : :   ::   ::   :  : : : ::::: ::   :: ::   ::  
NC_060 AAATATCAAAGTACCCAAGGTATATATTCCATACTGTACAA-----AAAATATCAAAGTACCCAAAGCATATATTATATGCTGTACAGAAAAT---ATGA
  2894990   2895000   2895010   2895020        2895030   2895040   2895050   2895060   2895070      2895080

     660        670       680       690       700       710       720       730       740       750        
NC_001 AAG-ACATTACAGAAATAGATCCTGACATTGTTAATATAATTGTTATATTGACAAATTAGTAACGTTTTCCTTTAACTTGTCTATTTCATTTGTAAGAAA
       ::: ::::  :: : ::: ::  : ::  :::  ::: :::    :  :  :: :: ::   :   : :  : ::  :    :::     :    : :  
NC_060 AAGTACAT--CAAATATATAT-TTTACTCTGTACATAAAATATCAAAGTACACCAAATATATATTCTATAATGTACATAAAATATCAAGGTACCCAAACT
            2895090    2895100   2895110   2895120   2895130   2895140   2895150   2895160   2895170       

      760          770       780       790        800       810        820       830       840       850   
NC_001 ATGAATT---TCATCTACATTTTCTTGGATTATTATTTCTAA-ATCTTTTATATTATTTTC-TATTAATTGATATTCTTGTAATAATTCATTATATTGTG
       ::  :::   :  : :::::    :  ::  ::::  :: :: :: : ::::::::  : : ::  :  ::: : :     ::  ::  :::::::  ::
NC_060 ATACATTATATACTGTACATAAAATATGA-AATTACATCAAATATATATTATATTAGGTACATAAAATATGAAAGTACATCAAATATAGATTATATACTG
   2895180   2895190   2895200    2895210   2895220   2895230   2895240   2895250   2895260   2895270      

           860        870        880       890       900       910       920       930       940       950 
NC_001 CAATTAAATTATC-TACTA-TGTTTTTTATTTCATTTATGTCACCTTCTTTATACTCATTTAAAACAAGTGGTTCGTATATTAATGATGATAAATATTC-
        :  :::: ::::  : ::      : ::: :::: ::    :: :    ::: :  : :: : : :: :   :  :::: :: ::   :::::   :: 
NC_060 TACATAAAATATCAAAGTACCCAAATATATATCATATACAGTACATGAAATAT-CAAAGTTCACA-AACTATATATTATA-TACTGTACATAAAATATCA
    2895280   2895290   2895300   2895310   2895320    2895330   2895340    2895350    2895360   2895370   

                 960       970       980       990       1000      1010      1020      1030      1040      
NC_001 -GTTACTTAA--TTTTCTTAATATATTTGATTCATATTGAGAATAATTA-ATCATTAATATAATCATTATTAATGATGAAACTAAAATTATTAAAATAAT
          :::  ::  : : : : ::::: :  :   : : :  ::  ::::: ::::  ::::::   :::::  :: : : :  ::::: ::: ::: : : 
NC_060 AAGTACCCAAACTATACATTATATACTGTACATAAAATATGA--AATTACATCA--AATATA--TATTAT--ATTAGGTATGTAAAA-TATGAAAGT-AC
       2895380   2895390   2895400   2895410     2895420     2895430       2895440   2895450    2895460    

       1050      1060      1070       1080      1090      1100      1110      1120      1130          1140 
NC_001 ATATACCTTCATTTATATCTAATCAATTAAATA-TAATGGACTCATTGATACTATATAATATATTTTATTATACCGACATATTAAA----TTAGATTTTT
       ::  :   :   ::::::    :  :: :::::  :: : :: :    : : :::::  :::: : ::  ::   :: :::: :::    : : : : : 
NC_060 ATCAAATATAGATTATATACTGTACATAAAATACCAAAGTACCC--CAAAAATATATTTTATACTGTA-CAT---GAAATATCAAAGTTCTCAAACTCTA
       2895470   2895480   2895490   2895500     2895510   2895520    2895530      2895540   2895550       

            1150      1160      1170      1180      1190      1200      1210      1220       1230          
NC_001 CAAATGATAATTTAAAAAATGGATCACCATCATAATTGTTTAAAATAACAAAAGAACAATTAATATTTCCTTCTTCAGTTTCAGTA-ATATT-TATACAT
        :    ::: :  : : ::   ::::   :    :   : :: : :    :  : ::::  :::::     :   ::     :: : ::::: ::: : :
NC_060 TATTATATACTGCACATAAAATATCAAAGTACCCAAGCTATATATTCCATACTGTACAAAAAATATCAAAGTACCCA----AAGCATATATTATATGC-T
   2895560   2895570   2895580   2895590   2895600   2895610   2895620   2895630       2895640   2895650   

    1240      1250       1260      1270      1280       1290      1300      1310      1320       1330      
NC_001 CTACATCTAACATTTAA-TTTGTGAAATATTTCAGTTAACCTATA-AGGAAATATGTATTTATCAGAATTTCTAATATTATCAATA-AATTCATTTAATA
        :::::  :: ::  :: :   : :::::: :   :::  :: :: :  ::::::  :  :   : :: :    ::::  :: :::   : :::  ::::
NC_060 GTACATAAAATATGAAAGTACATCAAATATATATTTTATTCTGTACATAAAATATCAAAGTGCAACAAAT----ATATATTCTATACTGTACATAAAATA
        2895660   2895670   2895680   2895690   2895700   2895710   2895720       2895730   2895740        

       1340        1350      1360         1370      1380      1390      1400      1410      1420           
NC_001 ATATAATATCTGA--TGTACTATTATTTA---TATATATACTAAGATATTCTACCATATTAATTTCATATTTATTGAACTTTGAATATAATA----ATGA
         :   :: :  :  : ::: ::::: ::   :: ::: : :: :: :::  : :: ::  :: : :::::    : :: :  ::::: : :    :: :
NC_060 TCAAGGTACCCAAACTATAC-ATTATATACTGTACATAAAATATGAAATTACATCAAATATATATTATATT--AGGTACATAAAATATGAAAGTACATCA
  2895750   2895760    2895770   2895780   2895790   2895800   2895810     2895820   2895830   2895840     

      1430      1440      1450      1460      1470        1480      1490      1500      1510      1520     
NC_001 TATGTATTTATCTATATCAATATTTATATTTTTTAAATAATTCAAAGTATTT--TCTATTCTAGATGGATCATCTGGTTTGATAAATAAATCATTATA-A
        :: ::  : :::::: :  ::  :: : : :  :: ::    ::  ::: :  : :: : :: ::: :  :::    :: : :::  :   :::::: :
NC_060 AATATAGAT-TCTATA-CTGTACATAAAATATCAAAGTACCCAAATATATATCATATACTGTACATGAAATATCAAAGTTCACAAACTATATATTATATA
     2895850    2895860    2895870   2895880   2895890   2895900   2895910   2895920   2895930   2895940   

         1530           1540      1550      1560         1570      1580      1590       1600       1610    
NC_001 TAGTCCAT--ATTATTA---TATTTAAAAACTAAAATGTATTC---CCATAAATACTGATAATTAATATGTTTAAATGTTGTT-TGTA-GTAAATCTTTA
         :: :::  : ::: :   ::   :::   :: : : :::::    : ::::   ::: :::::       :: :: :: ::  ::: :::::   : :
NC_060 CCGTACATAAAATATCAAAGTACCCAAACTATACATTATATTCTGTACTTAAAATATGA-AATTACATCAAATATATTTTATTAGGTACGTAAAATATGA
       2895950   2895960   2895970   2895980   2895990   2896000    2896010   2896020   2896030   2896040  

         1620      1630      1640      1650      1660      1670      1680      1690      1700        1710  
NC_001 CTATATGTTCTAATATATGTTCCTTTAGATATACGTCCTACACGTCCTTTTCTTTGAATATACATACTTTCTGTAATATACATTGTTGAGCCA--GTAAG
          ::   :: ::::::  ::   :    :: ::    :::        : :    :::::: :    :: : :: : :::::     : : :   :   
NC_060 AAGTA-CATCAAATATAGATTATATACTGTACACAAAATAC---CAAAGTACCCCAAATATATA----TTTTATACTGTACATGAAATATCAAAGTTCTC
         2896050   2896060   2896070   2896080      2896090   2896100       2896110   2896120   2896130    

           1720      1730       1740      1750      1760       1770      1780      1790         1800       
NC_001 AAACTTTTTTTGATACATTTTAC-CATTATCTATAACTAATGTTGCATTTGTA-ATAGTTATTGATGATTCTAAATAATT---AGTACTTAATATTATAT
       ::::: : : :  :::::  : : ::: :  :::    :: ::  :    ::: ::: :   :  :: : : ::: :  :   :::::  :: :  ::::
NC_060 AAACTATATAT--TACATACTGCACATAAAATAT---CAAAGTACCCAAGGTATATATTCCATACTG-TACAAAAAATATCAAAGTACCCAA-AGCATAT
      2896140     2896150   2896160      2896170   2896180   2896190    2896200   2896210   2896220        

       1810        1820      1830      1840      1850      1860      1870      1880      1890       1900   
NC_001 -GTATATGTTTT--TTATCATTTTGTAATTTATTAATTATTGCATTTATATTTGTAATTTTGCTATGAATAGTATATATTTTATATATTTTAT-CTAT--
         :::::: : :   ::  :: :   :::  :: :: :::    ::::: : ::::  :    ::: :: :::: :     :::::::: ::: :: :  
NC_060 ATTATATGCTGTACCTAAAATATGAAAATACATCAAATATATGTTTTAT-TCTGTAGATAAAATATCAA-AGTACACCAAATATATATTCTATACTGTAC
   2896230   2896240   2896250   2896260   2896270    2896280   2896290    2896300   2896310   2896320     

                   1910      1920      1930       1940      1950      1960       1970      1980      1990  
NC_001 -TAAAAT------GGACTCTAATATTTCTTTATATTCATTA-ATTTTCTTAATTGTTTCATAAAATAT-TATTACACTTTTTCCAACAGAAGGCATATAA
        ::::::      : :: : ::   : : :::::: :  :: ::    :      :: ::: :::::: :::::   : ::    ::: ::   ::  ::
NC_060 ATAAAATATCAAGGTACCCAAACTATACATTATATACTGTACATAAAATATGAAATTACATCAAATATATATTA---TATTAGGTACATAAAATATGAAA
     2896330   2896340   2896350   2896360   2896370   2896380   2896390      2896400   2896410   2896420  

           2000      2010       2020      2030      2040      2050         2060       2070         2080    
NC_001 TTTTTTAATATACTAATTACAT-CTTTATCTTCACATTCAATTTCTTTTACTGGAAATAAAGATAC---ACCTGGAATAT-ATATTTC---AACTATATT
        :   : : :::   :::: :: :: ::  :  :   ::::  :     : :  : ::  : ::::   :: :: ::::: : : :::   :::::::: 
NC_060 CTACATCAAATATAGATTATATACTGTACATAAAATATCAAAGTACCCAAATATATAT-CATATACTGTACATGAAATATCAAAGTTCACAAACTATATA
        2896430   2896440   2896450   2896460   2896470   2896480    2896490   2896500   2896510   2896520 

         2090      2100         2110           2120       2130      2140      2150      2160      2170     
NC_001 TTTGAAATAAATTCTA---ATATTATCAA--TATC---ACTTTCTATTGT-TGCTGATATTAATACTATATTTCTAATATTATATTTTTTCTTTTTTGTT
       ::    ::: : : ::   : : ::::::  ::::   ::: :  ::: : : :::    ::: :    :  :   ::   :::: : :: : ::  :: 
NC_060 TT----ATATACTGTACATAAAATATCAAAGTATCCAAACTATACATTATATACTGTACATAAAATATGAAATTACATCAAATATATATTATATTAGGTA
             2896530   2896540   2896550   2896560   2896570   2896580   2896590   2896600   2896610       

        2180      2190      2200      2210       2220       2230      2240      2250      2260      2270   
NC_001 CTAGCAATAGCAATAGCTATATCACCAAATTTATCGTGTTC-ATGGATTTCAT-CTATAATAACACTATTACTATGTTTAATATTATTTATTGTTATTCT
            ::::  :: :: :: ::::  : ::  ::  : : :  :  ::   :: : : : :: : : : :: ::: ::::::: : :  ::      :: 
NC_060 TGTAAAATATGAA-AG-TACATCA-AATATAGATTATATACTGTACATAAAATACCAAAGTACCCCAAATA-TATATTTAATACTGTACATGAAATATCA
   2896620   2896630      2896640   2896650   2896660   2896670   2896680    2896690   2896700   2896710   

          2280      2290      2300      2310      2320      2330      2340      2350      2360      2370   
NC_001 GTTAACTGATAATACAAATGGATATAATATTGGATTATTATTATAATATTCTTTTTCTTTTTTAACATCTTTATATTTTAATATAATCGGTGATCCTGAA
            :: : : :: : ::  ::::: :        : ::: : : ::  :    : : : ::     :: :: :    :: :  :::   :  ::  ::
NC_060 AAGTTCTCAAACTATATAT-TATATACTGCACATAAAATATCAAAGTACCCAAGGTATATATTCCATACTGTACA----AAAAATATCAAAGTACCCAAA
       2896720   2896730    2896740   2896750   2896760   2896770   2896780       2896790   2896800        

          2380      2390      2400      2410      2420      2430      2440      2450      2460       2470  
NC_001 ATATTATCAAATCCCAAGCTTTTTATATAATTTATACCCATTTGTCTAATTAATGCTTTTCTTGGTAAAGACAATATTGTTTTATTTTTTTCAAA-ATTG
         ::    : ::   : ::  : :: ::::  :::     :   :: :::  ::  :::  :  ::: : : ::::    :  :  :    :::: ::  
NC_060 GCAT----ATATTTTATGC--TGTACATAAAATATGAAAGTACATCAAATATATATTTTATTCTGTACATAAAATA----TCAAAGTACACCAAATATAT
  2896810       2896820     2896830   2896840   2896850   2896860   2896870       2896880   2896890        

           2480      2490      2500      2510      2520      2530      2540      2550      2560      2570  
NC_001 GGTTTAAAAATAAAATCATTAATATTTTTATTTTCATTAGAAGTATTCCAAAATTCATATCCATCAAATAATAAATTAAACCACCAAAATAATTTAGGAA
         : :: :  : : :: :  :::::     :   ::    :: ::: :   :  :  : : ::: :::::  :::::: : ::   : ::: : ::  : 
NC_060 ATTCTATACGTTACATAA--AATATCAAGGTACCCA----AACTATACATTATATACTGTACATAAAATATGAAATTACATCAAATATATATTATATTAG
  2896900   2896910     2896920   2896930       2896940   2896950   2896960   2896970   2896980   2896990  

           2580      2590      2600      2610      2620      2630       2640       2650         2660       
NC_001 TTACAGTTGTTTTTCCAATACCTGTACCTCCAGATATAATACAATTTTTTTTTGATATAAAAAT-CTCAAATAT-TTTCA---ATTGTACATCA---ATC
        ::::     : :   : ::: :   :    : : :: ::: : : :   :   :::: ::: : : ::::::: : :::   : ::::::: :   :::
NC_060 GTACATAAAATATGAAAGTACAT---CAAATATAGATTATATACTGTACATAAAATATCAAACTACCCAAATATATATCATATACTGTACATGAAATATC
        2897000   2897010      2897020   2897030   2897040   2897050   2897060   2897070   2897080         

           2670      2680        2690       2700      2710      2720      2730      2740      2750         
NC_001 ATAGT--TGAACGTAATTCTGATTTA--GTAAATGAGA-ATAAATTCTTATCAAAATATTTATTTTGTTTATAGCTAGATAATATTCCTAAATAATTAGC
       :  ::    ::  ::    : :: ::  ::: :: : : :: :: :   ::: :::::: ::::   :   ::: :: :::: :    ::   ::::: :
NC_060 AAGGTACCCAAACTATACATTATATACTGTACATAAAATATGAAATTACATC-AAATATATATTAGAT---TAGGTATATAAAA----TATGAAATTA-C
 2897090   2897100   2897110   2897120   2897130   2897140    2897150      2897160       2897170    2897180

    2760      2770      2780      2790      2800      2810      2820      2830      2840        2850       
NC_001 ACTTTCAATTATTCCATATATTTGATATTTATTTAATGATGATATATTAATTGTAATTTGAGAAATAATTGTAACATATGAA--TAAGCTGAATATGAAA
       :   :::: :::    :::::: : ::: ::    ::::   :: :: :: : ::  ::    : :     ::: :::  ::  ::  :  ::::: : :
NC_060 A---TCAAATATATATTATATTAGGTATGTAAAATATGAAAGTAAATCAAATATAGATTATATACTGTACATAAAATACCAAAGTACCCAAAATAT-ATA
             2897190   2897200   2897210   2897220   2897230   2897240   2897250   2897260   2897270       

      2860      2870      2880       2890       2900       2910      2920      2930       2940      2950   
NC_001 TTTTTAAATTTTTTCCATTAATTAT-AATGTTATC-ATCTTCAAATT-TCAATTCATTATTATATAATAAATTATAAACTGTAT-TAATAGAAATATTAT
       ::::   ::  : : ::: :: ::: :: ::: :: : ::  : ::: :  : :    :: : :::  ::: ::   :  :::: :: :  : :   :: 
NC_060 TTTT---ATACTGTACATGAAATATCAAAGTTCTCAAACTATATATTATATACTGCAAATAAAATATCAAAGTACCCAAGGTATATATTCCATACTGTAC
    2897280      2897290   2897300   2897310   2897320   2897330   2897340   2897350   2897360   2897370   

          2960        2970       2980      2990       3000      3010      3020      3030      3040         
NC_001 TTTTAAATTC--ATTAGATAAA-TATATAAATCTATTATTTA-AACATATATTAATATTATGCCAGTATAATTTATAAACTGGATATAAAGCTATAGCAA
           ::  ::  : ::   :::  :::: : : :::  : :: :  : :::: ::  :    : : ::::  :: ::  ::: : :::::   ::: :::
NC_060 AAAAAATATCAAAGTACCCAAAGCATAT-ATTATATGCTGTACAGAAAATATGAAAGTACATCAAATATATATTTTACTCTGTACATAAA---ATATCAA
       2897380   2897390   2897400    2897410   2897420   2897430   2897440   2897450   2897460            

    3050      3060      3070      3080        3090      3100      3110       3120      3130      3140      
NC_001 ATTGCATAGGATATTCAAATACTTCTTTTTTTGTAATAT--AACTATTAAATATTGTCGCATTAT-TGGGAAACAAAAGATAAGCCATATAATTATATTT
       : : ::    ::::  :  :  :: : :   :  :::::  :: ::   :: : : :  :::::: :     ::: :: ::: :  ::   :: : :: :
NC_060 AGTACACCAAATATATATTTTATTGTGTACATAAAATATCAAAGTACCCAA-ACTAT-ACATTATATATTGTACATAAAATATGAAATTACATCAAATAT
 2897470   2897480   2897490   2897500   2897510   2897520     2897530   2897540   2897550   2897560       

       3150      3160       3170       3180      3190      3200      3210      3220         3230       3240
NC_001 ATTAATAATATTAGG-ATATAAAGTA-GTTTTTTTGTCAATTTTATATAAGTCGGTAATATTTTGCATATCCATTTA---TAAACATTTTTTGTA-AATA
       ::  :: :::::::: : ::::: :: :    :   :::: : :: :: : :      ::: :   ::::: :  ::    ::: :: : :: :: : : 
NC_060 AT--ATTATATTAGGTACATAAAATATGAAAGTACATCAAATATAGATTA-TATACTGTATATAAAATATCAAAGTACCCCAAATATATATTATATACTG
     2897570   2897580   2897590   2897600   2897610    2897620   2897630   2897640   2897650   2897660    

             3250      3260      3270      3280      3290      3300      3310      3320      3330      3340
NC_001 TAAATGGATGATAATAGTATAACTAAAAATATTAGAACATATTACATTCCAGATATATGTATGAATTGTAAAAAGTTGAATCCTGAAAAAGTATTAGTTA
       :  ::: :  :: : ::   :::  ::  :::    : ::  :: : :  ::: : :  ::: ::  :::   :    :    : : : : : :   : :
NC_060 TGCATGAAATATCAAAG---AACCCAAGGTAT----ATATTCTATACTGTAGA-AAAAATATCAA-AGTACCCAAAGCATGTATTATATACTGTACATAA
      2897670   2897680      2897690       2897700   2897710    2897720    2897730   2897740   2897750     

             3350      3360       3370      3380      3390      3400      3410      3420         3430      
NC_001 CTGATGGAAAATTTAAAACAAAT-TTTTTGTCATTTGATCAATTTAATAAGAATGATACAACATTTTTAGAATATGCTAGTGGA---GGATCATCAA--T
          ::: :::   :: : ::::: : : : : :::   :  ::  ::::  :: : :::: ::  : ::  :: :  ::::: :     :  :::::  :
NC_060 AATATGAAAA---TACATCAAATATATATTTTATTATGTACATAAAATATCAAAG-TACACCAGATATA-TATTTTATAGTGTACATAAAATATCAAAGT
     2897760      2897770   2897780   2897790   2897800    2897810   2897820    2897830   2897840   2897850

         3440      3450      3460      3470          3480       3490        3500        3510      3520     
NC_001 TCCAATAAAATTGTTTTTTAATAATGGTCATTATAGATAATA----ATAATATTTATA-AATAAATGG--CTGATGCTAT--TATTGTATTAACTATGGA
        :: : :  ::   :  :  ::: ::  ::: : : :: : :    :: : :: ::::  :::  :::  :  :   :::   :::  :: :: ::: ::
NC_060 ACCCAAAGTATACATCAT--ATACTGTACATAAAATATGAAATTACATCAAATATATATTATATTTGGTACGTAAAATATGAAATTACATCAAATATAGA
          2897860     2897870   2897880   2897890   2897900   2897910   2897920   2897930   2897940        

        3530      3540      3550      3560      3570      3580       3590       3600      3610      3620   
NC_001 TAAAATAGCATTTAAATGTGAAGATTGTACAGAAATAATACCATATAGAATAGTTATG-AATATTATA-TTCAATAATAAAGTGGTGTATAAAAAACTGT
       : : :::   :  : :    :  : :::::   ::  :::   :::: : :    ::: ::::: : : ::::  ::  :  :  : ::::    ::   
NC_060 TTATATACTGTACATAAAATATCAATGTACCCCAAATATATATTATATACTGTACATGAAATATCAAAGTTCACAAACTATATATTATATACTGTACATA
  2897950   2897960   2897970   2897980   2897990   2898000   2898010   2898020   2898030   2898040        

          3630        3640      3650       3660       3670      3680      3690      3700          3710     
NC_001 TTTTGTTAAATTA--TGATTTATACAATATAT-CAGTAGATAAAA-ATAAATTGTTTTCTACTATAAATAATAAATATTATTT----TTCGACATTTC--
          : : ::: ::    :  ::::::  :::: : ::: :::::: :: :: :    :: : :::: :: :::     ::: :    :  :: : : :  
NC_060 AAATATCAAAGTACCCAAACTATACATCATATACTGTACATAAAATATGAAATTACATCAAATATATATTATATTAGGTATGTAAAATATGAAAGTACAT
  2898050   2898060   2898070   2898080   2898090   2898100   2898110   2898120   2898130   2898140        

          3720       3730      3740       3750      3760      3770      3780      3790      3800      3810 
NC_001 CAACAAAAGAACACA-AAGGTAAGTACGTTA-TTAATTTTATTAATAAATTAAATAAAGATCCTCAAGACGTCAGAAATTTTATATTAACTATATATTTT
       :::  : :::  : : :  :::  ::   ::   :: :  :  ::  : :::  : :   ::  :: ::  :   ::: ::   :  ::::::::::: :
NC_060 CAAATATAGATTATATACTGTACATAAAATACCAAAGTACAGCAAATATTTATTTTATTCTCTACATGAAATATCAAAGTTCTCA--AACTATATATTAT
  2898150   2898160   2898170   2898180   2898190   2898200   2898210   2898220   2898230     2898240      

            3820      3830      3840       3850       3860      3870      3880       3890      3900        
NC_001 TTGTTAAAATATGTATATAAAATAATACCATGTTGGTA-TATATA-TGATTATAATGATTTGAAGTGGTTAATAAATA-ATTATAAAGGTTATAAAATTT
        :  :  :      :::: :::  :  : : ::   :: :  ::: ::   : ::    :  ::::    ::   ::: ::::::     :: : ::  :
NC_060 ATACTGCACATAAAATATCAAAGTACCCAAGGTATATATTCCATACTGTACAAAAAATATCAAAGTACCCAAAGCATATATTATATGCTGTACATAAAAT
    2898250   2898260   2898270   2898280   2898290   2898300   2898310   2898320   2898330   2898340      

     3910       3920      3930       3940      3950       3960      3970      3980      3990      4000     
NC_001 ATAATACTA-ATAGATTCCATGTGTCA-TCAATAATAATAAAAGAT-AAATTACCAAACATTCCATATAATGCGGAAATAATAAATAATATGATTGTAAA
       :: : : :: ::  : :  :: : : : ::  ::   :::::: :: ::: :::   : ::   ::::: :    :    : : : ::::: :  :::  
NC_060 ATGAAAGTACATCAAATATATATTTTATTCTGTA--CATAAAATATCAAAGTACACTAAAT---ATATATTCTATACTGTACATAAAATATCAAGGTACC
    2898350   2898360   2898370   2898380     2898390   2898400      2898410   2898420   2898430   2898440 

        4010      4020      4030      4040      4050      4060      4070      4080      4090       4100    
NC_001 TTATTGTAATACTCAAATAAATAATACTAATCTGGTGAGGTATGTAGATAAAATAGATAATATATCATCATTATTAGAATTATATCAGT-CATTTTTAAG
         :    : :: :  : :: ::: :  ::    :   : : :  :: :: ::::: ::: :::::  :   ::    :: :::   ::: :::     : 
NC_060 CAA----ACTA-TACATTATATACT-GTACCTAGAATATGAAATTACATCAAATATATATTATAT--TAGGTACATAAAATATGAAAGTACATCAAATAT
              2898450   2898460    2898470   2898480   2898490   2898500     2898510   2898520   2898530   

         4110      4120      4130      4140      4150      4160       4170       4180       4190      4200 
NC_001 TCTTTAGTTATTGCCTAGTTATTGTCATTATATTTCTTTAGGTTCAATCAAATGTTCTA-AAGCCACAT-ATGGTTGATTTAGAATA-ACTTTTTTGTAT
          :::  :: ::  ::  ::   : :: : : : :   :   :  :::: ::  : :: : :  : :: :  ::: :   :  ::: : : : :  : :
NC_060 AGATTATATACTG--TACATAAAAT-ATCAAAGTACCCAAATATATATCATATACTGTACATGAAATATCAAAGTTCACAAACTATATATTATATACTGT
       2898540     2898550    2898560   2898570   2898580   2898590   2898600   2898610   2898620   2898630

            4210       4220        4230      4240      4250        4260         4270      4280      4290   
NC_001 TCATTTGGTATTAAA-TGTTCAAATTCT--TTTATAAATTTTTCATTAATAA--CAATTATTTC---TATAGCTTTTCTAGATCTTGTTAATTTTTTTAT
        :::    ::: ::: :   :::: : :   ::::: : : : ::: ::  :   :::::  ::   ::::  :: : :      ::: :: : :   : 
NC_060 ACATAAAATATCAAAGTACCCAAACTATACATTATATACTGTACATAAAATATGAAATTACATCAAATATATATTATATTAGGTATGTAAAATATGAAAG
          2898640   2898650   2898660   2898670   2898680   2898690   2898700   2898710   2898720   2898730

          4300      4310       4320      4330            4340      4350      4360      4370      4380      
NC_001 TGTTGAATAATATCTATTATA-ATTGCATTTTATATTGTGCATT------TTTATATTTTTATTAGTATTATTAAAATTAATTGATGATACTAATGTCAG
       :     : :::::  :::::: : :: :  : : ::     : :        ::::: :::  :: : :   : ::::  ::  : : :   ::   :  
NC_060 TACATCA-AATATAGATTATATACTGTACATAAAATACCAAAGTACCCCAAATATATATTTTATACTGTAGATGAAAT--ATCCAAGTTCTCAA--ACTA
           2898740   2898750   2898760   2898770   2898780   2898790   2898800     2898810   2898820       

       4390      4400      4410      4420      4430      4440      4450      4460      4470       4480     
NC_001 CATTTTATTATTTTGATTGTCTTCGTTTGGAGTATCCATTTTTTTATTTGTATTTGTAGTTTTAATAAATTTTTCTGGTGTGTGAATAAT-TTTTAATTC
       ::: ::: :::  ::  : :      :   :::: :::   : :   ::  :    :: : :  : ::: : :    ::     ::  :: : :::  : 
NC_060 CATATTA-TATACTGCATATAAAATATCAAAGTACCCAAGGTATATATTCCA----TACTGTACAAAAAATATCAAAGTACCCAAAGCATATATTATATG
     2898830    2898840   2898850   2898860   2898870       2898880   2898890   2898900   2898910   2898920

        4490        4500            4510      4520      4530      4540       4550      4560       4570     
NC_001 ATCTAAAT--GATATTTACGTAC--CCA----TTCTTTTAATATGTTAAATAATGCTAATGAAAAATCTC-CATTTTCGATTTTAT-TTGAAAAATTTGG
        : :::::   ::::  : ::::  : :     : ::::: : :: :: ::::     :: ::::  : :  : : :  ::: :::  :: : :  :   
NC_060 CTGTAAATAAAATATGAAAGTACATCAAATATATATTTTATTCTG-TACATAA--AATATCAAAATACACTAAATATATATTCTATACTGTACA--TAAA
          2898930   2898940   2898950   2898960    2898970     2898980   2898990   2899000   2899010       

        4580      4590      4600      4610      4620      4630      4640      4650      4660      4670     
NC_001 ATTTCTAGGTCTTATAACCCTTGTATCTAATATATTGTTTCTATCTTTTAATATATTTTCATTGACTGAATCTATTTTTGTACTATTAATAAAATAACTA
       :: :: ::::     :::   : ::  : ::::: :::  :::   :   ::  : :: :::  : :  :: :::: :  ::   :  ::::::::   :
NC_060 ATATCAAGGTACCCAAAC---TATACATTATATACTGTACCTAGAAT---ATGAAATTACATCAAAT--ATATATTATATTA-GGTACATAAAATATGAA
     2899020   2899030      2899040   2899050      2899060   2899070     2899080    2899090   2899100      

        4680      4690      4700      4710      4720      4730      4740        4750      4760      4770   
NC_001 TGATCTATATTAATTACAGCTAATCGTTCTAAAATTGCATTATCAGTTATATCAATTGAAGGAAATATATTAGT--ATCAATTATTTGTGTTGCATAATT
        :   :: :: :: :: :: : ::  : ::  :  :  : :::::       ::: :  :    ::::: : ::  :: :: :::    :::    :: :
NC_060 AG---TACATCAAATATAGATTAT-ATACTGTACATAAAATATCAAAGTACCCAAATATATATCATATACT-GTACATGAAATATCAAAGTTCACAAACT
       2899110   2899120    2899130   2899140   2899150   2899160   2899170    2899180   2899190   2899200 

           4780        4790        4800      4810         4820      4830       4840      4850      4860    
NC_001 ATGT-TGATCACC--TTCAT-TACTAT-TAAGTACTCGAGATAT---TATTATTCTTTCAGTCATATGTTTTA-TAGTTTGAGAATCAAATTTATCACAT
       :: : : ::   :  : :::  : :::  :::::: : :  :::   :  ::: :: :   : : :: :   : ::  :  :  ::  : ::::: :  :
NC_060 ATATATTATATACTGTACATAAAATATCAAAGTACCCAAACTATACATTATATACTGTACATAAAATATGAAATTACATCAAATATATATTTTATTAGGT
         2899210   2899220   2899230   2899240   2899250   2899260   2899270   2899280   2899290   2899300 

         4870      4880      4890      4900      4910      4920          4930      4940      4950      4960
NC_001 GCATTACTTTCTGAAGCAAAACATACCAATTTTCCATTTAATTTTCCCAACCATGCATTTGGAC----TATGTGGATTGTGTTGTTTAACATAATCTATT
          : :  :    ::: : : :: :   :  ::  :: :: : : :  ::  :: :    : ::     :: :  ::: : :  : : :::: :  ::: 
NC_060 ATGTAAAATATGAAAGTACATCAAATATAGATT--ATATACTGTACATAA-AATACCAAAGTACCACAAATATATATTTTATACTGT-ACATGAAATATC
         2899310   2899320   2899330     2899340    2899350   2899360   2899370   2899380    2899390       

             4970      4980      4990      5000      5010      5020      5030      5040            5050    
NC_001 ATTGGAATTGTTAAAAATAAATTTCCAAATAAAGCTGCTAATAATAATTTAATTGTTGTTTTACCACTTTTAGTAGGTCCA------ACTAAAAAAGTTA
       :    :: :  : ::: :: :: :  : :::   ::::  :::: ::: : :  :      ::::    :::     ::::      :: :::::  : :
NC_060 A----AAGTTCTCAAACTATATAT-TATATA---CTGCACATAA-AATATCAAAG------TACCCAAGTTATATATTCCATACTGTACAAAAAATATCA
       2899400   2899410    2899420      2899430    2899440         2899450   2899460   2899470   2899480  

         5060       5070      5080      5090      5100      5110      5120      5130      5140      5150   
NC_001 TAGTTTCTTTAG-AAATTTGTAATAATGAAGAACTAATATTACATTCAAATATTTTTCTATCTTTATGATTTTCTGGTATAATATTATTTATAACTGTAA
        :::  :   :: : :: :   ::  :: : :   ::::: : :::  :  :  : : ::: ::::     :::: :::  :::  ::::  :: :  : 
NC_060 AAGTACCCAAAGCATATATTATATTCTGTACATAAAATATGAAATTACATCAAATATATAT-TTTA-----TTCT-GTA-CATAAAATTTCAAAGTACAC
        2899490   2899500   2899510   2899520   2899530   2899540         2899550     2899560   2899570    

          5160      5170      5180      5190      5200       5210      5220      5230      5240      5250  
NC_001 CTAACATATTATAATTTTCCATATAATTATTATATTCTTCTTCAGAC-ATTTCTTCTATATTTTTATATGATAAAGGAATATAATTAGGTTTTATATATT
       : :: ::: :::  : : :  :: :   : :::     :   :: :: ::   :: ::::  : :: :: : : : :::  ::  :    : ::::: : 
NC_060 CAAATATA-TATTCTATACTGTACATAAAATATCAAGGTACCCAAACTATACATTATATA-CTGTACATAAAATATGAAATTACATCAAATATATAT-TA
      2899580    2899590   2899600   2899610   2899620   2899630    2899640   2899650   2899660    2899670 

           5260      5270      5280      5290      5300      5310      5320      5330      5340       5350 
NC_001 TTTTAGCCTCAATGCCATATATAAATATATTATTTTTTAGATCAAAAATTCCATTACACATTTGAATTAAATACGGATTAGTATTATACGTAT-CAGTAC
       : ::::  :  ::   ::::  :: :: :: :   : ::::: : :   : :  :::: :    :   :: :::  :  : :::    : ::: : ::::
NC_060 TATTAG-GTACATAAAATATGAAAGTACATCA-AATATAGATTATA---TACTGTACATAAAATATCAAAGTACCCA--AATATATATCATATACTGTAC
          2899680   2899690   2899700    2899710      2899720   2899730   2899740     2899750   2899760    

             5360      5370       5380          5390       5400         5410      5420       5430          
NC_001 -TGTCAGATAAATCAGTTAATATTCT-TACTTTTGCTTCT----TTAAAATAT-TTTGTACTTA---CATATTTTTTATCATGTA-ATAACAT-TGTATT
        ::  : :: ::  :::: : :  :: ::  ::   : ::     ::::::::    ::::  :    :::  :: :::  :::: :::: :: :: : :
NC_060 ATGAAATATCAA--AGTTCACAAACTATATATTATATACTGTACATAAAATATCAAAGTACCCAAACAATACATTATATACTGTACATAAAATCTGAAAT
      2899770     2899780   2899790   2899800   2899810   2899820   2899830   2899840   2899850   2899860  

    5440      5450      5460      5470      5480      5490         5500      5510      5520      5530      
NC_001 TTTATATTCATCTAATAATTTTAATGCTATTTTACCATATATCATATCATCAATTATAG---GCATCCATTTCATTCCATCCCAATATAATTTTAAATCT
       :  :   :::  ::   ::: :: :     : ::  ::::   :   :::::: :::::     :: :  : :::   :: :::: :  :    :::: :
NC_060 TCCA---TCAAATATATATTATATTAGGTATGTAAAATATGAAAGTACATCAAATATAGATTATATACTGTACATAAAATACCAA-AGTACCCCAAATAT
           2899870   2899880   2899890   2899900   2899910   2899920   2899930   2899940    2899950        

       5540         5550      5560      5570      5580      5590      5600      5610      5620      5630   
NC_001 TTATT---TACTTTTCGTACTATATCTAAATCTTTAATAAATTTTGTAATTGCTGTAGAATCTAATTTAGGATATTCAAATTTAATTATTCTACAAT-TA
        ::::   :::: : : :   ::::: ::    : :: : :: :  ::  : ::: :  ::  ::: :   :    : ::  ::  ::::: : : : ::
NC_060 ATATTTTATACTGTACATGAAATATCAAAGCTCTCAAAATATATATTATATACTGCA-CATAAAATATCAAAGTACCCAAGCTATATATTCCATACTGTA
  2899960   2899970   2899980   2899990   2900000   2900010    2900020   2900030   2900040   2900050       

           5640      5650      5660      5670      5680      5690      5700      5710          5720        
NC_001 TGTCTATTTCCATATTTAATTAATTGTATGTTATTTTGATTGAAAAACAAATAATGGTGATTTTTATGTGTAATTTTACC---ACA-AATACATGCATGT
            : :  :: : :     ::   ::: :::: :       : :: : :: :  ::   :   :: : :: :::   :   ::: :: : ::  : ::
NC_060 CAAAAAATATCAAAGTACCCAAAGCATATATTATATGCTACACATAAAATATGAAAGTACATCAAATATATATTTTATTCGGTACATAAAATATCAAAGT
   2900060   2900070   2900080   2900090   2900100   2900110   2900120   2900130   2900140   2900150       

     5730      5740      5750      5760      5770      5780      5790      5800       5810      5820       
NC_001 TGTGTTTGTAAATAAATGTCTAATGTTTGATTTAATTCAATAGTTTCTAAATTTTTAATTAAAGTTTTTGTA-TTAGAATCAATTGTAATACTT--GCTT
               :: :: : : : :: :: :  ::  :::   :  ::  : ::: : :  :::: :  :: ::::  :: :::  ::   : ::: :    : 
NC_060 ACACCAAATATAT-ATTCTATACTG-TACATAAAATATCAAGGTACCCAAACTATACATTATA--TTCTGTACATAAAAT--ATGAAATTACATCAAATA
   2900160   2900170    2900180    2900190   2900200   2900210     2900220   2900230     2900240   2900250 

        5830         5840      5850        5860      5870         5880      5890        5900      5910     
NC_001 TAAATAATGTT---TGTCTAAATTTTTCAAG-AAAT-ACATGTCCATTAAAAACTTT---TAAATGAGGAAATATCCC--ATCTTCAACAGTTAATTCAC
       :: :: :: ::   :   :::: : :  ::: : :: : :: :  :::: : ::: :   ::::  :  :::   :::  :: :  : ::  :: :  ::
NC_060 TATATTATATTAGGTACATAAAATATGAAAGTACATCAAATATAGATTATATACTGTACATAAAATATCAAAGTACCCAAATATATATCATATACTGTAC
         2900260   2900270   2900280   2900290   2900300   2900310   2900320   2900330   2900340   2900350 

        5920      5930      5940      5950        5960      5970      5980      5990      6000      6010   
NC_001 ATTCATCTGTATCTATTGTATCAATTAAAATATTATCT--TCATCATCATCTACAAAAGTTACTAAATATTTTTGCAAATCATTTACAGATTCTATTTGA
       ::  :    :::: :   :   ::   : ::::::: :  :   ::: :  ::  :::::  : :::   :     : ::  : :::: :   :::   :
NC_060 ATGAA---ATATCAAAGTTCAAAAACTATATATTATATACTGTACATAAAATATCAAAGTACCCAAACTATACATTATATACTGTACATAAAATATGAAA
            2900360   2900370   2900380   2900390   2900400   2900410   2900420   2900430   2900440        

            6020      6030      6040      6050      6060      6070      6080      6090      6100      6110 
NC_001 T--CATCATATTCAGTATGATAATATTTAGAATTTGATTTTTTGCTGTATATACATCTTAATAAAGTATTATTTTTAAATACTTGTTCATCAATTCCTAA
       :  ::::: ::    ::: :: :::::  : :: : :  :     :: :  ::::::  :::: :: :::::      :::: ::: ::: :: : : ::
NC_060 TTGCATCAAAT---ATAT-ATTATATTAGGTATGTAAAAT----ATGAAAGTACATC-CAATATAG-ATTAT------ATAC-TGTACATAAAATACCAA
  2900450      2900460    2900470   2900480       2900490    2900500    2900510          2900520   2900530 

            6120      6130      6140      6150      6160        6170      6180       6190      6200        
NC_001 AATAAGTTCATTTGTTGTTCTTTTTTTATAATTATGAATATGGATTTTTAATGTAGT--AAATACACTATTAGATACT-AAAATATTTGTAAAAAATA--
       : : :   ::  : :      : :::::::    :: : ::: : : : :: ::: :  :: :: : ::::: :::::  : :::       ::: ::  
NC_060 AGT-ACCCCAAATAT-----ATATTTTATA---CTGTACATGAAATATCAAAGTACTCAAACTATA-TATTATATACTGCACATAAAAAATCAAAGTACC
          2900540        2900550      2900560   2900570   2900580    2900590   2900600   2900610   2900620 

       6210      6220      6230            6240         6250             6260      6270      6280      6290
NC_001 CATGTGTAGATATTTTATTAGGATCA------TTTGAAGT---TGTTGCAGAAATTCCAT------CA-AATATATGATTTTTAAGGTCATCTTCATTTA
       :: : ::: :::::  ::   :  ::       :  ::::       ::: : :::  ::      :: :: ::::::   :  : :  :: :  :::: 
NC_060 CAAG-GTATATATTCCATACTGTACAAAAAATATCAAAGTACCCAAAGCATATATTATATGCTGTACATAAAATATGAAAGTACATGAAATATATATTTT
          2900630   2900640   2900650   2900660   2900670   2900680   2900690   2900700   2900710   2900720

             6300      6310      6320      6330      6340         6350         6360      6370       6380   
NC_001 GTTCTAAAGTTGAATTTATATTATAAAATTCAATAAATACAGATGCAAGAAATG---ATGATATTTCA---TCTTTAAAATTTTCA-AATGTACTATCAA
        ::::  :  : ::   ::::   ::: : ::  ::::: : :: : :  : ::   :: : :: :::   :    ::: : : ::  :: :::: :  :
NC_060 ATTCTCTACATAAA---ATAT--CAAAGTACACCAAATATATATTCTA-TACTGTAAATAAAATATCAAGGTACCCAAACTATACATTATATACTGTACA
          2900730        2900740   2900750   2900760    2900770   2900780   2900790   2900800   2900810    

          6390       6400          6410        6420      6430         6440       6450      6460      6470  
NC_001 AATAATCTG-AATTATAT----TTTTTTTTTAATT--CTATATCAAAAAATAATTTAAATC---TAT-CATGATACTCATTTAAAATAATTTCATGGTAT
        : ::: :: ::::: ::    : : : ::  :::   :: :: ::: :  ::  :: :::   :::  :: :::  :  :  : : ::: :::  ::: 
NC_060 TAAAATATGAAATTACATCAAATATATATTATATTAGGTACATAAAATATGAAAGTACATCAAATATAGATTATATACTGTACATAAAATATCAAAGTA-
      2900820   2900830   2900840   2900850   2900860   2900870   2900880   2900890   2900900   2900910    

           6480      6490      6500      6510      6520      6530      6540       6550         6560        
NC_001 TCTTCAATTGAATCATTATTTTCTATTGCATTATTTATTTTTTCTAAAAGTTCATCTAAAGTTAATTTAT-CAATTTGATTAACATAT---TCTTCTTCT
           ::: :  :: :: :: : ::  : ::: :  ::       : :::::::: : ::   ::  ::::  : : :   ::: ::::     : :    
NC_060 --CCCAAATATAT-ATCATATACT-GTACATGAAATA-------TCAAAGTTCA-CAAACTATATATTATATACTGTACATAAAATATCAAAGTACCCAA
         2900920    2900930    2900940          2900950    2900960   2900970   2900980   2900990   2901000 

     6570      6580       6590      6600      6610      6620      6630      6640      6650      6660       
NC_001 AATATACATTTTTTTTTGT-CTAATAATTTTACTTTTAATCCTTTTTGTAAGTATATATATTTATCCATTATATATATTTACTTAATTAGTATAAGTTAG
       :  ::::::: : :  ::: :  : ::: : :  ::  :::   : : : : ::::: ::  :::  :  ::::  :  ::: : :  : ::::  ::: 
NC_060 ACAATACATTATATACTGTACATAAAATCTGAAATTCCATCAAATATAT-ATTATAT-TAGGTATGTAAAATATGAAAGTACATCA--AATATAGATTA-
         2901010   2901020   2901030   2901040   2901050     2901060   2901070   2901080     2901090       

      6670         6680      6690      6700       6710       6720      6730      6740      6750      6760  
NC_001 TATA---TCTATTAACTTAAAAACTAACTTAAAACTA-ACTTAATCCT-AACTTAAAATTAATTAATATCTATTATATTAATTATAAATATATAATTTCA
       ::::   :  :: :: :   ::: :: :  :::  :: : :: :: ::  :: : ::::  :: :: : :: : : : ::  :::   ::::: : : ::
NC_060 TATACTGTACATAAAATACCAAAGTACCCCAAATATATATTTTATACTGTACATGAAAT--ATCAA-AGCTCTCAAAATATATAT---TATAT-ACTGCA
    2901100   2901110   2901120   2901130   2901140   2901150     2901160    2901170      2901180          

           6770      6780      6790      6800      6810      6820      6830       6840      6850      6860 
NC_001 AATATAAATATGGGTGGAAGTGTTGCAATAAATTTTTTAGGAACTAGTAATGATAATGCAAATGGAAATAAAG-ATTTAATAATTGGTCTAACTGATGGA
        ::: :::::    :  ::::    :::   :: : ::    ::: :::   : :::   :: : :   :: : :: :: ::  :: : ::  : :   :
NC_060 CATA-AAATA----TCAAAGT-ACCCAAGGTATATATTCCATACT-GTACAAAAAATATCAAAGTACCCAATGCATATATTATATGCTGTACATAAAATA
 2901190        2901200    2901210   2901220    2901230   2901240   2901250   2901260   2901270   2901280  

            6870      6880              6890      6900        6910      6920      6930      6940           
NC_001 TCAAGAATTAGATTAAAAATGTA--------TGAACAAATTAATACTATA--AATCCAAGTGAATATGCTGGAAAAGATGAATATGAAATAGAA---TAT
       : :  :: :: :: ::: :: ::        :: ::: :  ::::  : :  :  :::: : ::::: ::    ::  :: : :: ::::: ::   :: 
NC_060 TGA--AAGTACATCAAATATATATTTTATTCTGTACATA-AAATATCAAAGTACACCAAATAAATATTCT----AAACTGCACATAAAATATAAAGGTAC
          2901290   2901300   2901310    2901320   2901330   2901340       2901350   2901360   2901370     

     6950      6960      6970          6980       6990      7000      7010      7020      7030         7040
NC_001 TGTATGGCATCACCATATAATG----GTTTAGGTGAATGTGCA-AAATTATTTAATACAGATAGTTCAACAACATATGCAAAAGAATTAGATA---ATTA
          :      ::  ::::: ::        :  ::::  : ::  :: ::: :: :: :  ::: :  : :: ::::: ::    :: : :::   ::::
NC_060 CCAAACTATACATTATATACTGTACATAAAATATGAAATTACATCAAATATATATTATA-TTAGGTACATAAAATATGAAAGTACATCAAATATAGATTA
     2901380   2901390   2901400   2901410   2901420   2901430    2901440   2901450   2901460   2901470    

             7050      7060      7070      7080      7090      7100      7110      7120      7130      7140
NC_001 TATAATAACAAATGAAGGTTCATCATGCATGAGTTTAGCATTTAGACCAGGAAGTGTTTTATATGAAACATCTGATTGGATAAAAGATAGAATATTTAAT
       :::: :   : :: ::   :::   : :   :       :: :: : ::   : ::   :: :::::: :::  : :  : :::  ::: : ::: :: :
NC_060 TATACT-GTACATAAAATATCAAAGTACCCAA-------ATATATATCATATACTG---TACATGAAATATCAAAGTTCACAAACTATATATTATATACT
      2901480    2901490   2901500          2901510   2901520      2901530   2901540   2901550   2901560   

              7150      7160      7170      7180      7190      7200      7210      7220      7230         
NC_001 GGAAAT-AAATGTAAAATAATTTATAATGGACCACCAATTTATGAAAATGATTTATTAGAATGTTGTACTGGAAAACGAACTGAAAATTGTAATGAAAAA
       : : :: :::: : :::  :   : : :  : ::  :: :  :: : :: :  ::: : :::    :::   :::   :  :   : : :  ::: ::::
NC_060 GTACATAAAATATCAAAGTACCCAAACTATA-CATTAAATACTGTACATAAAATATGA-AAT----TACATCAAATATATATTTTATTAGGTATGTAAAA
       2901570   2901580   2901590    2901600   2901610   2901620        2901630   2901640   2901650       

    7240      7250      7260      7270      7280      7290      7300      7310      7320      7330         
NC_001 TTGATAAATAATTTTACAACTTCACATTGTAATGTAACTATGCAATCTTATTGTGAAAACAATCCTAATGATATTTATTGTTATAGATGGTTAGAA--TC
       :    :: ::  :   ::: :  : ::: ::   :    ::  :::   :  :: :   :::   : ::  : : :: :::    ::    :  ::  ::
NC_060 TATGAAAGTACAT---CAAATATAGATTATATACTGTACATAAAATACCAAAGT-ACCCCAAATAT-ATATTTTATACTGTACATGAAATATCAAAGTTC
   2901660   2901670      2901680   2901690   2901700    2901710    2901720   2901730   2901740   2901750  

      7340        7350              7360         7370      7380      7390      7400            7410        
NC_001 TCAAAC--AAAATTAAATAATG--------ATATC---GCATTGAAATTATATGCAAATTTATGTAGTAAGAATCATATAG------AAGAATATTGTAC
       ::::::   : :::: ::: ::        :::::   : :   :: ::::::      :  ::::  :: :::   : ::      ::: ::::  :: 
NC_060 TCAAACTATATATTATATACTGCACATAAAATATCAAAGTACCCAAGTTATATATTCCATACTGTACAAAAAATATCAAAGTACCCAAAGCATATATTAT
        2901760   2901770   2901780   2901790   2901800   2901810   2901820   2901830   2901840   2901850  

     7420      7430      7440         7450      7460       7470      7480      7490      7500      7510    
NC_001 ATATTTTTGCATTAATTCAAGAAATT---CGGATTATCCAGGGTATTGTG-ATATAGCATTAGAAAATTATTGTAAAAACAATTATTATAATGAATCAT-
       :: : : : ::: :: : : ::::::      : :::  :   :::: :: : :::  :::   ::: ::    ::: : :  :  :::: :: : ::: 
NC_060 AT-TCTGTACATAAAAT-ATGAAATTACATCAAATATATATTTTATTCTGTACATAAAATT-TCAAAGTACACCAAATATATATTCTATACTGTA-CATA
         2901860    2901870   2901880   2901890   2901900   2901910    2901920   2901930   2901940         

           7520      7530      7540      7550      7560      7570      7580       7590      7600      7610 
NC_001 -GTTATTGTTATAATCCACCATCAAATATTATACCAAATGTTGAAAGTGTTTTAGGACCAAAAGAATGTT-GGTTAGATCCATGCACAACAAATTATACT
          :::     ::  : : :   : ::  :::::   :  :  ::  ::   :   : ::::   :: ::   :::: : :::    :: : :: : : :
NC_060 AAATATCAAGGTACCCAAACTATACATTATATACTGTACATAAAATATGAAATTACATCAAATATATATTATATTAGGTACAT----AAAATATGAAAGT
  2901950   2901960   2901970   2901980   2901990   2902000   2902010   2902020   2902030       2902040    

             7620       7630      7640      7650      7660       7670          7680       7690      7700   
NC_001 A-ATCAAAAAT-GGTTAACTACTGATCAACTATCAATCAAAAAAAGTTGCGCAATACA-ATCATGTATT----ATAACAATAGC-AGCTTTAAATGCATC
       : :::::: :: : :::  :::::  ::  ::  :::  :  :::::  :  :::: : ::::: :: :    :: : :::: : :  :: : :  :   
NC_060 ACATCAAATATAGATTATATACTGTACA--TA-AAAT--ATCAAAGTACCCAAATATATATCATATACTGTGCATGA-AATATCAAAGTTCACAAACTAT
      2902050   2902060   2902070        2902080   2902090   2902100   2902110    2902120   2902130        

          7710      7720      7730      7740      7750      7760      7770      7780      7790      7800   
NC_001 AGGTAATAGTACTATAAATTTAATAAATAATTGTGTAGAAGGTGCATCGTCATCAACAGAAGTTCAATCACAATATATTAGTAATAAAACTATTCCAGTA
       :  : ::: :::: :: ::  ::::   :: :    : :   : ::   : ::  :: : :       :: :: :::: :  : :: : : : :  : ::
NC_060 ATATTATA-TACTGTACATAAAATATCAAAGTACCCAAACTATACA---TTATATACTGTA-------CATAAAATATGA-AATTACATCAAATATA-TA
  2902140    2902150   2902160   2902170   2902180      2902190          2902200    2902210   2902220      

          7810      7820         7830       7840      7850      7860      7870      7880       7890        
NC_001 ATTCAAACTTGGGGTTCATTATTTGA---TCCATC-GTTATTTATTATATTTTTAGCATTATTATTTTTAATTTTATTAATGT-TATTAAATTATAAACC
        ::   : : ::  :  :  :: :::   : ::::   :::  :::::::  :   ::: :        : :      ::: : ::::   :  :  :: 
NC_060 TTT--TATTAGGTATGTAAAATATGAAAGTACATCAAATATAGATTATATACTGTACATAAAATACCAAAGTACCCCAAATATATATTTTTTACTGTACA
       2902230   2902240   2902250   2902260   2902270   2902280   2902290   2902300   2902310   2902320   

     7900      7910      7920      7930       7940      7950         7960      7970      7980      7990    
NC_001 AGTGCTATCACTGTAATGAAATTATAGTAATA-ATAGTTTATACAATATATTAA---TCTCAATGAATAATAATATTACAAACACCAAAATGTGTTTGGA
        :   :::::  ::  : ::: :::: :: :: ::: :  : : :: :::: ::    : ::: : ::    ::::: :: ::         :::    :
NC_060 TGAAATATCAAAGTTCTCAAACTATA-TATTATATACTGCACATAAAATATCAAAGTACCCAAGGTAT----ATATTCCATAC---------TGTACAAA
       2902330   2902340    2902350   2902360   2902370   2902380   2902390       2902400                  

         8000      8010      8020         8030      8040      8050      8060      8070      8080       8090
NC_001 TATAATAGAATTAACAAATGTATTGACTGATA---TTTGCATTAAATGTCAAGAAGTATTAAGAACAAAGTATTTTAAAAAAATATACCTCAAAAGTA-A
        :: ::  :: :: : :: : ::  : : :::   : : ::: :::: : ::     :: ::: : : : : : ::    : ::: :     :::::: :
NC_060 AATTATCAAAGTACCCAAAGCATATA-TTATATGCTGTACATAAAATATGAAAGTACATCAAGTATATATTTTATTCTGTACATAAAATATCAAAGTACA
 2902410   2902420   2902430    2902440   2902450   2902460   2902470   2902480   2902490   2902500        

             8100       8110      8120             8130            8140      8150       8160      8170     
NC_001 TTATGAAAACAGTAT-TAATGAATATAATATA-------ACTAAAGAAATACAAAAT------GAAATAACAAAAATAATT-CAACAAAAATGTAATCAT
         :   : : : : : :: :: : :::: :::       ::  ::   :::::  ::       : :::: : :   :::: :: :::: :: : :: ::
NC_060 CCAAATATATACTCTATACTGTACATAAAATATCAAGGTACCCAAACTATACATTATATACTGTACATAAGATATGAAATTACATCAAATATAT-ATTAT
  2902510   2902520   2902530   2902540   2902550   2902560   2902570   2902580   2902590   2902600        

        8180      8190       8200       8210      8220      8230       8240        8250      8260      8270
NC_001 TAAATACTTATATAAAA-ATGAAATCATTAAAT-GAATCTAGATGTTGCATCTGATTGTAAAAT-TTATATT--CCATATTTTAATTATGGATTACATAC
         : ::  ::: ::::: :::::   : :: ::  ::: :::::  :  : :::    :::::: : : : :  ::: :: :  :: ::  : :  : : 
NC_060 --ATTAGGTATGTAAAATATGAA---AGTACATCAAATATAGATTATATA-CTGTACATAAAATATCAAAGTACCCAAATATATATCATATACTGTACAT
     2902610   2902620      2902630   2902640   2902650    2902660   2902670   2902680   2902690   2902700 

             8280      8290      8300      8310      8320      8330      8340      8350       8360         
NC_001 GAATTATATAAAGAGCTTATTGCCATATTATTATCATAATGATAATTTAAAATTTGGTAACATTAAAGATATAATTTATA-AATTTACAAAAAATGATTT
       ::: :::  ::::  :  :   : ::: :::::: ::: ::   :  :::::: :   :  :   ::  ::::  ::::: : : :::: ::::: ::  
NC_060 GAAATAT-CAAAGTTCACA-AACTATA-TATTAT-ATACTG--TACATAAAATATCAAAGTACCCAAACTATACATTATATACTGTACATAAAAT-ATGA
          2902710    2902720    2902730      2902740   2902750   2902760   2902770   2902780   2902790     

    8370      8380        8390      8400      8410      8420      8430       8440      8450      8460      
NC_001 TATTAGTTTGAGTACAAA--TAAATTGACAAATAATATATTATCTTTATTAAATTCTATTTCTGATAT-TAATTTATATAAATTGATTAATGAATATGGA
        ::::  :  : :: : :  : : : :  :  ::: :::: :     : :: ::  ::: :    ::: :: : :: ::::: :    ::  :      :
NC_060 AATTACATCAAATATATATTTTATTAGGTATGTAAAATATGA----AAGTACATCATATATAGATTATATACTGTACATAAAATACCAAAGTACCCCAAA
      2902800   2902810   2902820   2902830       2902840   2902850   2902860   2902870   2902880   2902890

        8470       8480        8490      8500        8510      8520         8530      8540      8550       
NC_001 TAT-TATCTAATA-TCTA-ATGAAAT-TCTTTATGATTTA--TTTATACCATTTGATTCATTTATAAT---GAACAATAAAAAATATATTTTATATATTG
       ::: ::: : ::: : :: ::::::: ::    :  :  :  : ::::  :: :  : ::  :: :::    ::  :   ::  ::::: ::  ::: ::
NC_060 TATATATTTTATACTGTACATGAAATATCAAAGTTCTCAAACTATATATTATATACTGCACATAAAATATCAAAGTACCCAAGCTATATATTCCATACTG
          2902900   2902910   2902920   2902930   2902940   2902950   2902960   2902970   2902980   2902990

       8560      8570      8580        8590       8600      8610       8620      8630       8640      8650 
NC_001 -ATGAATTATATTTTGATAATTTAA--ATATTAAAAATTATGT-TATAAAAACTAAAAGCA-ATATATTATTAAGCATA-AATAAAACTAAATATTTTAA
        :  ::  ::::     ::    ::  ::::   : ::  :::  ::::::  : :::: : ::  : :::  :   ::   :  :  ::::   :  ::
NC_060 TACAAAAAATATCAAAGTACCCAAAGCATATATTATATGCTGTACATAAAATATGAAAGTACATCAAGTATATATTTTATTCTGTACATAAAATATCAAA
          2903000   2903010   2903020   2903030   2903040   2903050   2903060   2903070   2903080   2903090

            8660      8670       8680      8690      8700      8710      8720       8730      8740         
NC_001 TAACAACATACAAATAGAATTTCCAG-ACATCAAACCTCAAATTATATCTTATTATGATGATAATATATATTACTCTA-ATTATATATCGAA-TAAATTA
         ::: ::   : :::   : : : : :::: :::  ::::  ::   :  : :::    : : ::::   :::: :: :: : ::::  :: :: :: :
NC_060 GTACACCAAGTATATATTCTATACTGTACATAAAATATCAAGGTA-CCCAAACTAT----ACATTATA---TACTGTATATAAGATATGAAATTACATCA
          2903100   2903110   2903120   2903130    2903140       2903150      2903160   2903170   2903180  

     8750      8760      8770      8780      8790      8800      8810      8820      8830      8840        
NC_001 ACCATAACCGAATTTTATATGACATATTATGATGATGGTATCCAATAGTTATTTATTTTTTTTCGATCTATGATATTATATGAATGGAATTGATTATACA
       :  :: :    :: :::: : :: ::  :: ::::  :::  ::  :  :::   :: : :   :  :    :::  :::: :: : :    : :::: :
NC_060 AATAT-ATATTATATTATGT-ACGTAAAAT-ATGAAAGTA--CATCAAATATAGCTTATATACTGTAC----ATAAAATATCAAAGTACCCAAATATATA
         2903190   2903200    2903210      2903220   2903230   2903240       2903250   2903260   2903270   

     8850      8860      8870      8880      8890      8900      8910      8920      8930      8940        
NC_001 TCTCAATAAAAAAATGTAATATAATATTTATATCATTTTGTGACATTATTGAATTATCATTTATATTTTTTTTAGCATGTTCACTACATGTTGGACATGG
       ::  :      : ::: ::::: : : ::    :: : :   : :::::  : :   :::    :  : :   :: :     :::: :  ::  : :  :
NC_060 TCATATACTGTACATGAAATATCAAAGTTCACACACTAT---ATATTATATACTGTACAT---AAAATATCAAAGTACCCAAACTATACATTATATACTG
       2903280   2903290   2903300   2903310      2903320   2903330      2903340   2903350   2903360       

     8950        8960      8970      8980      8990      9000      9010          9020      9030      9040  
NC_001 TA-ATGTACTA-CATATTATATATAATGTTTTTTTTAATTTTTCTATTTCATACATATAAATTGATC-GATCT---TTATTGACTTTATTAATGAATAAA
       :: ::  : ::  : :::: ::  ::: : : :::::  ::   ::: : : : ::  :: :  :::  :: :   ::::  ::: ::   :: ::  : 
NC_060 TACATAAAATATGAAATTACATCAAATATATATTTTA--TTAGGTATGTAAAATATGAAAGTACATCAAATATAGATTATATACTGTA--CATAAAATAC
   2903370   2903380   2903390   2903400     2903410   2903420   2903430   2903440   2903450     2903460   

           9050        9060      9070       9080      9090      9100           9110      9120      9130    
NC_001 TAAATTAATTCAA--ATATAATTAACCATGCACCAG-CACCCCATAATTTAGGATCCATTTA-TATAAATT----ATAAATGGACCAATTAGGATTAGAT
        ::: ::   :::  ::::: :: :   :: ::  :  :   :: : ::    : : :: :: :::: : :    :::::    : :: ::     :: :
NC_060 CAAAGTACCCCAAATATATATTTTATACTGTACATGAAATATCAAAGTTCTCAAACTATATATTATATACTGCACATAAAATATCAAAGTA-CCCAAGGT
       2903470   2903480   2903490   2903500   2903510   2903520   2903530   2903540   2903550    2903560  

         9140      9150      9160          9170       9180      9190      9200      9210      9220         
NC_001 ATATATAATCAAATATATGAACGATATTTAA-TA---AAATTAAATA-GAAATACTGCAAATGCAAGTATTAATTGTAATATTGATGTTGGATTGATTGA
       ::::::     : : ::  ::  ::::  :: ::   :::  : :::  : :: ::: : ::  :: ::: ::  :: : ::  :   :  ::   :: :
NC_060 ATATATTCCATACTGTACAAAAAATATCAAAGTACCCAAAGCATATATTATATGCTGTACAT-AAAATATGAA-AGT-ACATCAAGTATATAT---TTTA
        2903570   2903580   2903590   2903600   2903610   2903620    2903630     2903640   2903650         

    9230      9240       9250       9260      9270      9280          9290      9300      9310      9320   
NC_001 AACTGAAAATATTA-ATAATTGTA-ATTTAACATTTACTAATGAATGTGTATCAAAT-TCA---TCTACAAATTTTACATTATTATTAGAAAGTTTAGTA
         ::: : :::  : :: :  ::: :   :  :: :: :    : :::  :: :::: :::   :   :::: : : ::::::      : : : :: ::
NC_060 TTCTGTACATAAAATATCAAAGTACACCAAGTATATATTCTATACTGTACATAAAATATCAAGGTACCCAAACTATCCATTAT------ATACTGTA-TA
    2903660   2903670   2903680   2903690   2903700   2903710   2903720   2903730         2903740          

          9330      9340       9350            9360       9370      9380       9390       9400      9410   
NC_001 GAAGTTTTAAAATTATTACCACCAGA-ACAATCTT------CTAAAAT-TGAAAAAAAATTAGGAATAACAT-TAT-CTGAATTAGAAAATGGTGAAGAT
        ::: : : ::::::   : :  : : :  :: ::       :::::: :::::  : :: :   ::: : : ::: ::: :  : :::::    :::  
NC_060 TAAGATATGAAATTACATCAAATATATATTATATTATGTACGTAAAATATGAAAGTACATCAAATATAGCTTATATACTGTA-CATAAAATATCAAAGTA
 2903750   2903760   2903770   2903780   2903790   2903800   2903810   2903820   2903830    2903840        

          9420        9430           9440      9450       9460      9470      9480      9490      9500     
NC_001 AATGGATTTGT-TCA-AGAATGT-----AAAGCTCAAGCATCAGTAAATA-ATAGTATATCTGTTAATGAAATAAAAATAACAAATTGTTATTCAACTGG
            :: : : ::: : : :::     :::  ::::   :::  :: :: ::: ::::     :: :: :   :::::: ::::    ::  :::    
NC_060 CCCAAATATATATCATATACTGTACATGAAATATCAAAGTTCACAAACTATATATTATA-----TACTGTACATAAAATATCAAA---GTACCCAAACTA
  2903850   2903860   2903870   2903880   2903890   2903900        2903910   2903920      2903930   2903940

        9510      9520      9530      9540      9550      9560      9570      9580      9590      9600     
NC_001 TTCACAACCAGCAGAATTTATATTTGTTAATTCTGGTACAGTTGAATCTAATTGTGGAATGAGTAAAATATCAGAAGCATTACAAAATACAAATATTATA
       : ::  ::   : : :  :: : :    ::::     : :  :  :: : :::  :: ::  ::::::::: : ::: :  :  ::::: : ::  ::::
NC_060 TACATTACATACTGTACATAAAATATGAAATTACATCAAATATATATTTTATT-AGGTAT--GTAAAATATGA-AAGTA-CATCAAATATAGATTATATA
          2903950   2903960   2903970   2903980   2903990      2904000   2904010     2904020   2904030     

        9610      9620      9630      9640       9650      9660      9670      9680      9690        9700  
NC_001 ATAGAAAAAGAAGATGAAGTTGTTACAAATATATTTGGTGTA-GATTTATTAGGTATTATAGTATTATTAGTAACATTAATATTAGCTTATATT--TTTT
        :  : : : :: :  ::  :   :::::::::: :  : ::   :  :: :  ::: : ::  :: : :  ::: :  ::::::   :::: :     :
NC_060 CTGTACATAAAATACCAAAGTACCACAAATATATATTTTATACTGTACATGAAATATCAAAG--TTCTCA--AAC-TCTATATTA---TATACTGCACAT
     2904040   2904050   2904060   2904070   2904080   2904090     2904100      2904110      2904120       

           9710      9720      9730      9740      9750      9760      9770      9780          9790        
NC_001 ATTGTATTATAGTAATGCATATATATAAAACAAAAAGTGCAATATATTTTTCTAGAAATACTATTGTACCTGAAGATGAACTGATAT----TACATAATA
       :   ::: : ::::    :  ::::::   :            ::: : : : : :::::  :  :::::  ::::  :  : ::::    ::::::: :
NC_060 AAAATATCAAAGTACCCAAGGTATATATTCC------------ATACTGTACAAAAAATATCAAAGTACCCAAAGAATATATTATATGCTGTACATAAAA
   2904130   2904140   2904150               2904160   2904170   2904180   2904190   2904200   2904210     

      9800      9810      9820      9830      9840      9850      9860      9870       9880          9890  
NC_001 T-TAATATTAGAAGAACAATACCTATTATAAATGACAGATAAATTGAGAATTACATTATGTTCAACTATTTTA-AATCTTGATGAAA----ATGATAAAG
       : : : : :: : :::  :::  : ::::     ::: : ::::    :: ::::  :  :  :  :::: :: : : :  :: :::    : : ::   
NC_060 TATGAAAGTACATGAAATATATATTTTATTCTATACATA-AAATATCAAAGTACACCAAAT--ATATATTCTATACTGTACATAAAATATCAAGGTACCC
     2904220   2904230   2904240   2904250    2904260   2904270     2904280   2904290   2904300   2904310  

           9900      9910      9920      9930      9940      9950      9960      9970         9980         
NC_001 AATATTTCCTTAATGAAATTTTACAAATATTTACAGAAAAAAAAAAACTAAAAGTAAACCAGGAAAATACAAATATAAATATA-AT--AATAATTATAAT
       ::  : : : : :: : : : :::: : : :   : :  : :  :::   : : :: :  ::: : ::: :::::: ::  :: ::  ::::   ::  :
NC_060 AAACTATACATTAT-ATACTGTACATAAAATATGAAATTACATCAAATATATATTATATTAGGTACATA-AAATATGAAAGTACATCAAATATAGATTCT
        2904320    2904330   2904340   2904350   2904360   2904370   2904380    2904390   2904400   2904410

    9990       10000     10010     10020     10030     10040       10050     10060      10070     10080    
NC_001 A-AGTGTA-ATAATAGTCTTAATAATAATAATACTAGTAATAGTTTTTGTATTTA--TTCCAAGTATAAAAAATA-AAAAAAGATAGTTTTGAAATATAA
       : : :::: :::: :     ::  :    ::::    : :::   : :  ::  :   :: ::::  : ::: :: : :  : :::   :  : ::: ::
NC_060 ATACTGTACATAAAATATCAAAGTACCCAAATATATATCATATACTGTACATGAAATATCAAAGTTCACAAACTATATATTATATACCGT--ACATAAAA
          2904420   2904430   2904440   2904450   2904460   2904470   2904480   2904490   2904500          

         10090     10100     10110     10120     10130       10140     10150     10160     10170     10180 
NC_001 TAT-AAAATATAAAATGGGTGGTGAATATTTGATAGTTAATCAATGTAA--AAATAAAGTTAATTATATTGAGGATAGAAATCAATTAATTGATAACACT
       ::: ::: ::   ::    :     :::::   :: ::::   ::: ::  : :: :: :  ::: :::: :::   : ::   :: ::   : : ::  
NC_060 TATCAAAGTACCCAAACTATACATTATATTCTGTACTTAAAATATGAAATTACATCAAATATATTTTATT-AGGTACGTAAAATATGAAAGTACATCA--
  2904510   2904520   2904530   2904540   2904550   2904560   2904570    2904580   2904590   2904600       

           10190     10200     10210     10220     10230     10240     10250     10260     10270     10280 
NC_001 GAGCTTGATTCATATATATTAAATGAATTATTAGAATATAAATTAGATAAAATAAAAATAGTTGACAATGAAGATAATTGTAATGCTGTAATAATTAATA
        :  : :::: :::::   :: :  :: ::  : : ::      : ::: : :    ::: :  :::   :: :: :  ::  :      :::  : :::
NC_060 AATATAGATT-ATATACTGTACACAAAATACAAAAGTACCCCAAATATATATT--TTATACTGTACATGAAATATCAAAGTTCTCAAACTATATATTATA
     2904610    2904620   2904630   2904640   2904650     2904660   2904670   2904680   2904690   2904700  

               10290     10300      10310         10320     10330     10340     10350     10360     10370  
NC_001 TAC----CATCACATGAAGAAAAATTTAATG-ATATGT---ATA-TTAAGAAAATAATTAAAAATAGACATATTATATTAATAATTAATAAAGATATAAA
       :::    ::: : ::    ::  :   :: : :::: :   ::: :  : :::: :  : ::: ::  :: :  ::: :: ::  :  :  :  :: :::
NC_060 TACTGCACATAAAATATCAAAGTACCCAAGGTATATATTCCATACTGTACAAAAAATATCAAAGTACCCAAAGCATA-TATTATATGCTGTACCTA-AAA
        2904710   2904720   2904730   2904740   2904750   2904760   2904770    2904780   2904790    2904800

          10380     10390     10400     10410     10420     10430     10440     10450     10460       10470
NC_001 TTCTAATATAGAAAAAGTAATAAGATATCATTCTAAAGATATTCCTATTTTTACATTAAAAAATAATATATATTGTTTAAATATTTTTAATAGAATA--A
       :   :: ::: :  :: : ::: : : : :::::  :::::     : : : : : :: :  : :::::::::: :    ::: : :  ::: ::::  :
NC_060 TATGAAAATACATCAAAT-ATATG-TTTTATTCTGTAGATA----AAATATCAAAGTACACCA-AATATATATTCT----ATACTGTACATAAAATATCA
          2904810    2904820    2904830       2904840   2904850    2904860       2904870   2904880         

            10480     10490     10500     10510          10520     10530     10540     10550     10560     
NC_001 TGGAAAATAATAATAAACCAATAATAGACAGTGTATATATTATG-CATTA----TAATGAATCTGAAAATAGTTATGAAAATTTTTAAAATAAATGTCAA
        :: :   :: : :: ::  :: ::: :: ::  ::: : ::::  ::::     :::  :: : : : ::: ::   ::: : : ::: :: ::   : 
NC_060 AGGTACCCAA-ACTATAC--ATTATATACTGTACATAAAATATGAAATTACATCAAATATATATTATATTAGGTACATAAAATATGAAAGTACATCAAAT
 2904890    2904900     2904910   2904920   2904930   2904940   2904950   2904960   2904970   2904980      

       10570     10580     10590      10600      10610      10620        10630       10640     10650       
NC_001 TTGCACCAAATGAATATATATTTAATATTATTG-ATACAAAT-TCTAATA-ATAATATAGATG---CATCCGAATTAAC--AGTTTTTATGAAAAATTTT
        :  :  : :: : : :: ::  ::::: :: : :  ::::: : ::  : ::: : :: :::    :::  : :: ::  : : : ::: : : : : :
NC_060 ATAGATTATAT-ACTGTACATAAAATATCATAGTACCCAAATATATATCATATACTGTACATGAAATATCAAAGTTCACAAACTATATATTATATACTGT
    2904990    2905000   2905010   2905020   2905030   2905040   2905050   2905060   2905070   2905080     

             10660        10670     10680     10690     10700     10710      10720      10730      10740   
NC_001 --------TATC-CAGAA--CTAACTGAAAATGATGCACAAAATACAATTAATGATATTGATACAAAT-GGTGATGGATTA-ATAAGTAAAA-ATGAGTT
               ::::  :: :  : ::::  : :: ::  ::   : : ::   :::: :::    :::::   :  :  ::::  :: :::::: ::::   
NC_060 ACATAAAATATCAAAGTACCCAAACTATACATTATATACTGTACATAAAATATGAAATTACATCAAATATATATTATATTAGGTATGTAAAATATGAAAG
     2905090   2905100   2905110   2905120   2905130   2905140   2905150   2905160   2905170   2905180     

         10750     10760     10770     10780     10790     10800     10810     10820       10830     10840 
NC_001 TACTTCAATTATAAGTAATGATATATTACCAGAAGATATAAATAATGCTTATAATGCATTAATATTAAATGGTGAAAAT--AATATTAAACAAATGATTG
       ::: :::: ::::  : :: :::   :: :: :: :::  :: : : :    :::  ::  ::::: :::  :: : ::  ::::: :::    : :   
NC_060 TACATCAAATATAGATTAT-ATACTGTA-CATAAAATACCAA-AGTACCCCAAAT--AT--ATATTTAATACTGTACATGAAATATCAAAGTTCTCA--A
     2905190   2905200    2905210    2905220    2905230       2905240   2905250   2905260   2905270        

             10850       10860     10870     10880     10890     10900     10910       10920     10930     
NC_001 ACT-TAT-TTTTAT-CTG-TTTTAAAAATTGAACCATTATATAACTTATCTATTTCAGAATATTCAGATTTACTATATAA--AATGATTGGAGATAGTAA
       ::: ::: :: ::: :::    :::::  : ::  : ::   ::  ::: :::: :: : : : :: :   : :::  ::  :   :  : : ::: :: 
NC_060 ACTATATATTATATACTGCACATAAAATATCAA--AGTACCCAAGGTATATATTCCATACTGTACAAA--AAATATCAAAGTACCCAAAGCATATATTA-
    2905280   2905290   2905300     2905310   2905320   2905330   2905340     2905350   2905360   2905370  

       10940      10950     10960     10970     10980     10990     11000      11010     11020     11030   
NC_001 AGAAAGTTTTA-TTAATTTATGGAATTTCTTACAATCTAACACATAATATATTTTTTATTTATAAATGGTTAAG-ACATTGGTTATTGTATATATACCCG
          : : : ::  :::  :::: :: : :     ::: :: : ::: : :::: : ::  :: ::::    ::: :::     :::    : :::: :  
NC_060 --TATGCTGTACATAAAATATGAAAGTAC-----ATCAAATATATATTTTATTCTGTACATA-AAATATCAAAGTACACCAAATATATATTCTATA-CTT
           2905380   2905390        2905400   2905410   2905420    2905430   2905440   2905450    2905460  

         11040     11050     11060     11070     11080     11090     11100     11110      11120     11130  
NC_001 AATGTAAAATATGTCAGATAGTTAATGAATATTTTGAATATCTTAATTCAATAAAGTATATAAATTATAAAAAAATT-TATGCTATCAATAGTATATTAA
        :  ::::::::   :: ::   ::   :::  ::  :::   ::  : ::  : : :  :: :: : : : : ::: :::    :  :::  :::: ::
NC_060 TACATAAAATAT-CAAGGTACCCAAACTATACATTATATACTGTACATAAAATATGAAATTACATCAAATATATATTATATTAGGTACATAAAATATGAA
        2905470    2905480   2905490   2905500   2905510   2905520   2905530   2905540   2905550   2905560 

            11140     11150     11160     11170     11180     11190     11200     11210                    
NC_001 A--ATATAAAATACCGATAGATAAACTTAAAGGCATAAAATTACAAACACCTCAAATATATTTAATTGAAAATAATTCAATTAT-----------AGCAC
       :  : :: :::::  :::  ::: :::  :   ::::::::  :::::  : ::::::::: : ::  :   ::  : ::::::           : :  
NC_060 AGTACATCAAATATAGAT-TATATACTGTA---CATAAAATATCAAACTACCCAAATATATATCATATACTGTACATGAATTATCAAGGTACCCAAACTA
         2905570    2905580   2905590      2905600   2905610   2905620   2905630   2905640   2905650       

   11220     11230     11240     11250     11260     11270     11280     11290     11300     11310         
NC_001 TAAATACTGCACCATTTTTAAATTATGCAATAAAATATAAAAAAACTTTAGTTAACAAAAATGAAACAAACAACTTTTTCTTGAAGAAACT-TATGAGGA
       :: ::  :  ::  :   :::: :::: ::: : ::  ::: : :  :::: : :   : :: ::: :   :: :   ::    : : : : ::: ::: 
NC_060 TACATTATATACTGTACATAAAATATGAAATTACAT-CAAATATATATTAGATTAGGTATATAAAATATGAAATTACATCAAATATATATTATATTAGGT
   2905660   2905670   2905680   2905690    2905700   2905710   2905720   2905730   2905740   2905750      

    11320     11330     11340     11350     11360     11370     11380     11390     11400     11410        
NC_001 ACGAGTAAACCTCAAATGTAAAAATTTAATTGCAAATATTGCTATTATTGCAATTGAAAAAACTGACAAAATTACAATGATAAGTATTGCAGA---TAAA
       :   :::::    : :::   ::: : :::  ::::::: :  :::::      :  : ::: :  :::: :  :    :::  ::::  : :   :: :
NC_060 A--TGTAAA----ATATG---AAAGTAAAT--CAAATATAG--ATTATATACTGTACATAAAATACCAAAGTACCCCAAATATATATTTTATACTGTACA
      2905760          2905770     2905780     2905790   2905800   2905810   2905820   2905830   2905840   

         11420     11430      11440     11450          11460     11470     11480     11490      11500      
NC_001 CGTA--ATCCATGTTTTTGAAC-ATACTTTGAAACATG-----AATGTTTGTATTGATAAAAGGTGCAATATCATTCAATGTAGGAACTG-AGATGAATG
        : :  ::: : ::: :  ::: :::  ::  :   ::     ::  : :  :   :   :::::   :::: :::: ::      :::: : :  ::  
NC_060 TGAAATATCAAAGTTCTCAAACTATATATTATATACTGCAAATAAAATATCAAAGTACCCAAGGT---ATAT-ATTCCAT------ACTGTACAAAAAAT
       2905850   2905860   2905870   2905880   2905890   2905900      2905910          2905920   2905930   

      11510      11520       11530     11540     11550       11560     11570       11580     11590         
NC_001 ATGAAA-TATTAAAAG--TTGGTGGTTCAATGTATATATTATTTTTAA--AGCCCAAATTTATTATTTTATCAACT--TTGAAACTTGTAACATTTCCAG
       :: ::: ::   ::::  :   :  :    :::: :::  :: :  ::  :   ::::: :: ::::::::    :   : :::  :  ::     ::: 
NC_060 ATCAAAGTACCCAAAGCATATATTATATGCTGTACATAAAATATGAAAGTACATCAAATATA-TATTTTATTCTGTACATAAAATATCAAAGTGCACCAA
       2905940   2905950   2905960   2905970   2905980   2905990    2906000   2906010   2906020   2906030  

   11600     11610        11620     11630     11640      11650     11660     11670     11680     11690     
NC_001 TGAAATGATTGTATA---TACATAAACTGTCTGGATCATCAAGGCATACA-AATGTAATATCATTACAATTAGATGTATATTTTGTAGATGAGAAAATTT
         : :: ::: ::::   :::::::: : ::  : :   :::   :::::  :: :: : :   :: :::   ::: : :::   :  :  : : : : :
NC_060 ATATAT-ATTCTATACTGTACATAAAATATCAAGGTACCCAAACTATACATTATATACTGTACATAAAAT---ATG-AAATTACATCAAATATATATTAT
         2906040   2906050   2906060   2906070   2906080   2906090   2906100       2906110   2906120       

       11700     11710     11720     11730        11740      11750     11760     11770     11780     11790 
NC_001 GTTCAGTTTTTGTATTGTAATAGCAATTTGAAATTT---TTGAACCTTGTAC-TAATATCTCAACTTTAGGAAACAATGAACATCCATATTCTTCAGCAC
        ::  ::   :  : : : : ::  :  : :::: :   ::  :   ::::: ::: :: ::::  :    ::: :   : :::  ::: : : ::  : 
NC_060 ATTAGGTACATAAAATATGAAAG-TACATCAAATATAGATTATATACTGTACATAAAATATCAAAGTACCCAAATATATATCAT--ATACTGTACATGAA
   2906130   2906140   2906150    2906160   2906170   2906180   2906190   2906200   2906210     2906220    

           11800     11810     11820      11830     11840      11850     11860      11870             11880
NC_001 TTGGTAAAAATTTATTAATTTTGGCACTACTACAT-TTGTTTATAAGATA-CTTGTTTCCAACAATATTGACATTGATAT-TTGTATCAT--------TA
        :  : ::: :: :  :: : :     :: :: ::  :::  :::: ::: :    : :: : : :::  ::::: ::::  :::: :::         :
NC_060 AT-ATCAAAGTTCACAAACTAT----ATATTATATACTGTACATAAAATATCAAAGTACCCAAAGTAT--ACATT-ATATACTGTA-CATAAAATATGAA
       2906230   2906240       2906250   2906260   2906270   2906280     2906290    2906300    2906310     

            11890     11900     11910     11920     11930     11940      11950     11960     11970         
NC_001 ATTAAAACTGAAATGCATTGTTTTGGTGAAACAGCACATAATGCATATAATTCCATTATAGA-AATAGACATTTCATTACATAGTTGAAAAATTCTATTA
       :::: : :  : ::  ::: : :: :  :    : : :  ::: :  ::  :: : ::::::  ::: ::  : ::: : :::    :  :   : : ::
NC_060 ATTACATCAAATATATATTATATTAGGTA---TGTAAAATATGAAAGTACATCAAATATAGATTATATACTGTACATAAAATACCAAAGTACCCCAAATA
     2906320   2906330   2906340      2906350   2906360   2906370   2906380   2906390   2906400   2906410  

    11980      11990     12000      12010     12020     12030     12040     12050           12060          
NC_001 -AAATTTT-CACTTGATATATCATAT-AAATATTGCAAAACATCAGTAGCATCACTTGAATCATATGATCTTTTTGTTC------TATATGTAGTA-ATT
        : :::::  :::  : ::   :::: :::  :  ::::: ::   :   :: :::  :  ::::  :: :    :: :      ::::: :   : : :
NC_060 TATATTTTATACTGTACATGAAATATCAAAGTTCTCAAAATATATATTATAT-ACTGCA--CATAAAATATCAAAGTACGCAAGGTATATATTCCATACT
        2906420   2906430   2906440   2906450   2906460    2906470     2906480   2906490   2906500         

   12070      12080     12090     12100     12110     12120      12130        12140     12150     12160    
NC_001 GGAC-GATAATAGGCATCTTTCAACATTTTGTTAAATTTTATTTTGTATGCAAAAT-TGCTTGT---TTGGATAAAACTGTCATTATCTACATTATTTAT
       : ::  : ::::   :  :  : : :      :: ::: :::  ::::   ::::: ::   ::   :   ::: :  : : ::: : ::::: :   ::
NC_060 GTACAAAAAATATCAAAGTACCCAAA---GCATATATTATATGCTGTACATAAAATATGAAAGTACATCAAATATATATTTTATTCTGTACATAA--AAT
 2906510   2906520   2906530      2906540   2906550   2906560   2906570   2906580   2906590   2906600      

        12170     12180     12190     12200     12210     12220      12230     12240     12250     12260   
NC_001 GTCATCAATAACAACAGAAACATTTGTTTTTGTGTCATTGTCAATAAATGAAATGTGTGTA-TTATTGTTTTCATCATAAAGCATGTAGCCTTTGGTTTG
        :::  ::  ::: :: : :::: :  :    :: ::    ::  ::::  :: :   :::   :   : : ::: ::: :   :::: : :    : ::
NC_060 ATCA--AAGTACACCAAATACATATTCTAAACTG-CA----CATAAAATATAAAG---GTACCCAAACTATACATTATATA--CTGTA-CATAAAATATG
        2906610   2906620   2906630        2906640   2906650      2906660   2906670     2906680    2906690 

         12270     12280     12290     12300     12310      12320     12330     12340     12350     12360  
NC_001 ATAATACTTATAATCTTTTGTTGCATTTTCATTAACTTCCCATGTAATATACAAAT-CATTAAAAATTTTGCAAAATTGTGAAGAATATTCACAACTTGG
       : : ::: :  ::: : :      ::: : ::::  :   :::  :::::  :: : ::: ::: ::      :  :: :  : : : : :: ::  :  
NC_060 AAATTACATCAAATATAT------ATTAT-ATTAGGT--ACATAAAATATGAAAGTACATCAAATAT------AGCTTAT--ATACTGTACATAAAATAT
         2906700         2906710    2906720     2906730   2906740         2906750     2906760   2906770    

          12370     12380     12390     12400        12410     12420     12430     12440      12450        
NC_001 TAAAGTTCCCAATTCAGTATGCATCAAATGACTTTTATAATACATTT---TAACTCTTTGCATTGTAACATATGTTTTTTCT-GTAGTATGTTGACTGAA
        ::::: ::::: :   ::: :::  : ::    : : :   :: ::    :::: : :    : :: : ::  :    : :   ::::     :::  :
NC_060 CAAAGTACCCAAATATATAT-CATATACTGTACATGAAATATCAGTTCACAAACTATATATTATATACCGTACATAAAATATAAAAGTACCCAAACTATA
      2906780   2906790    2906800   2906810   2906820   2906830   2906840   2906850   2906860   2906870   

    12460      12470      12480     12490     12500             12510     12520     12530     12540        
NC_001 CA-AATAACTAACACAT-TCATATGTTGGTACACCCAAAATATATTTT------GATG--AAAGTTCATTGTATTTTAATTCTTCATTTTTGTAGTG-AC
       ::  :::      ::::   :::::    :::: : :: :::::::::       :::  :::  : :  :::  : :: : :  : :: : :: :: ::
NC_060 CATTATATACTGTACATAAAATATGAAATTACATCAAATATATATTTTATTAGGTATGTAAAATATGAAAGTACATCAAATATAGA-TTATATACTGTAC
       2906880   2906890   2906900   2906910   2906920   2906930   2906940   2906950    2906960   2906970  

     12550     12560         12570     12580      12590     12600     12610     12620       12630     12640
NC_001 ATGTTTCATTCATTTTC----AATATTTCATTTTTCGACAATGTA-ATGTAATCAATAAATGTTTCTTTAAAGTTAGAAAATATATT--AAGAACAGCAT
       ::     :   :  : :    ::::: : :::::   : : :::: ::: :::  :: :: : ::::  ::   :: :  ::::: :  :   : :  ::
NC_060 ATAAAATACCAAAGTACCCCAAATATAT-ATTTT---ATACTGTACATGAAAT--ATCAAAG-TTCTCAAACTATATATTATATACTGCACATAAAATAT
        2906980   2906990   2907000       2907010   2907020      2907030   2907040   2907050   2907060     

            12650     12660        12670     12680     12690     12700     12710      12720        12730   
NC_001 GAACTGTACATTTGTATACTTT---TGCCGAAACAATAACAGCATTGGATTCATATTCATCATCATTGATTTTTTTCA-CAGTTATATCAGT---TTCAA
        :::    :    :::::  ::   : : : :  :: :: : ::  : :  :: :  ::: ::  :  ::: : : ::  :  :::   :::   :  ::
NC_060 CAACGTACCCAAGGTATATATTCCATACTGTACAAAAAATATCAAAGTACCCA-AAGCAT-ATATTATATTCTGTACATAAAATATGAAAGTACATCAAA
     2907070   2907080   2907090   2907100   2907110    2907120    2907130   2907140   2907150   2907160   

          12740     12750     12760     12770     12780      12790     12800     12810     12820     12830 
NC_001 CATAT-TGCGAATCTTTACAATTAACATTTTGTGGTAATTTTATTATAATATCTGGA-TGAACAGATTGAGTGCAAATATATTCTGAATAGACCTTCAAA
        :::: :   : ::: ::::  ::: ::::    :::     : ::::   :::  : :: ::  ::  : :   ::  ::  :  : :: :: ::  : 
NC_060 TATATATTTTATTCTGTACA--TAAAATTTCAAAGTACACCAAATATATATTCTATACTGTAC--ATAAAATATCAAGGTACCCAAACTATACATT--AT
       2907170   2907180     2907190   2907200   2907210   2907220     2907230   2907240   2907250         

           12840     12850     12860       12870     12880     12890      12900      12910      12920      
NC_001 ATAAGTATAGCAAAAATAGCAACTTTAATCAATGCCA--TAATGACAGGCAACAACTGAAAATGTTAAA-TA-TTGATATATTATTTCAATA-TTTTCAT
       :: : : ::   ::::::  :: ::  :::::    :  : ::   :::     ::  ::::: : ::: ::  : : ::::   ::  ::: : : :::
NC_060 AT-ACTGTACATAAAATATGAAATTACATCAAATATATGTTATATTAGG----TACATAAAATATGAAAGTACATCAAATATAGATTATATACTGTACAT
    2907260   2907270   2907280   2907290   2907300       2907310   2907320   2907330   2907340   2907350  

      12930     12940     12950     12960      12970      12980     12990      13000     13010     13020   
NC_001 AATGAATATTCTAAATCAATTATTTTATCATAATATA-TTTCCAT-ACTTATTATTGATTGAATTAATA-AAATTAATGAAAAAATATATAATATGGAA-
       ::  :::: :: :: :     : : ::: :: ::::: : : ::: :  ::: :  : :: :   : :: : ::::   :    : ::: :::::  :: 
NC_060 AA--AATA-TCAAAGTACCCAAATATAT-ATCATATACTGTACATGAAATATCAAAG-TTCACAAACTATATATTATATACTGTACATAAAATATCAAAG
           2907360   2907370    2907380   2907390   2907400    2907410   2907420   2907430   2907440       

            13030      13040     13050     13060     13070     13080     13090     13100     13110         
NC_001 TA--CAAATTATA-AATAAATAATATACTTAAAAATATAAATTCTAGTATATAATATATTAACATTTAAAATAAATATAATAAATAACAATGT-CAGGAT
       ::  :::: :::: : :: ::: : ::: : ::::::: ::    : :: :: : ::::  : ::::  : ::  :::   :::::  :: :: ::  : 
NC_060 TACCCAAACTATACATTATATACTGTACAT-AAAATATGAA----ATTACATCAAATAT--ATATTT-TATTAGGTATGTAAAATATGAAAGTACATCAA
   2907450   2907460   2907470    2907480       2907490   2907500      2907510   2907520   2907530         

    13120     13130     13140     13150       13160     13170     13180     13190     13200     13210      
NC_001 ATGATGAAGATCGAATTGAATTAAGTGAAGATGAAA--ATGAAGAAGATTTATTATATAATGAAGAATGTGTATCAGAAGAAGAAAAATCAATAACTGAT
       ::   ::  ::  : :  :  :::   :: :  :::  :     :: :: :::: :::: :: : :     ::::: :::     ::: : :::  : ::
NC_060 ATATAGATTATATACTGTACATAA---AATACCAAACTACCCCAAATATATATTTTATACTGTACATGAAATATCA-AAGTTCTCAAA-CTATATATTAT
 2907540   2907550   2907560      2907570   2907580   2907590   2907600   2907610    2907620    2907630    

      13220       13230     13240     13250     13260        13270     13280       13290     13300         
NC_001 GGTACT--ATTGATGAAGATGAATATGAATATGGATCATCTGAAACAAT---TGAAACATCTAAAACAATC--ATGCTTAATGGTATAGTTGATTTACAT
         ::::  :  ::  :: :: ::  :    : ::   :: :   : : :     ::: :: : :::  : :  : :: : ::  ::::  :: : :::::
NC_060 -ATACTGCACAGA-AAATATCAAAGTACCCAAGGTATATATTCCATACTGTACAAAAAATATCAAAGTACCCAAAGCAT-ATATTATA--TGCTGTACAT
       2907640    2907650   2907660   2907670   2907680   2907690   2907700   2907710      2907720         

    13310     13320     13330     13340     13350     13360     13370     13380     13390     13400        
NC_001 -AAATTTAAAATGGCTCAAAAAAAAAAACTTTTATTATCTTCACAAAATGAAATACTTAGTTTAATTTTAAAATTTAATGAATTACTTAGTA-AAGGATC
        :::: : :::  :  ::  ::: : :  ::::::: : : :: :::::   : : :      ::: :  : :::  ::    ::: ::  : :   :  
NC_060 AAAATATGAAA--GTACATGAAATATATATTTTATTCTGTACATAAAATATCAAAGTACACCAAATAT--ATATTCTATACTGTACATAAAATATCAAGG
 2907730   2907740     2907750   2907760   2907770   2907780   2907790     2907800   2907810   2907820     

     13410     13420     13430     13440       13450      13460           13470     13480           13490  
NC_001 TATTCCATTAATTGATGAAATATTGTTTATTAAAAAT--TATAACATGCAAT-TATTTAATA------ATCCAAAACTTGGAACACCAT------TAGCA
       ::  : :   ::  :: : ::: :::  :: ::: ::   :: ::::  ::: ::: : :::      :   ::::  :: ::   :::      :::: 
NC_060 TACCCAAACTATACATTATATACTGTACATAAAATATGAAATTACATCAAATATATATTATATTAGGTACATAAAATATGAAAGTACATCAAATATAGCT
     2907830   2907840   2907850   2907860   2907870   2907880   2907890   2907900   2907910   2907920     

          13500     13510     13520     13530     13540         13550      13560     13570         13580   
NC_001 TCAATTATTTTAATAATATTAATGAATGTTCCTATATGTTTTGAAAAATATGGTA----AAATAT-ATAATAGAGAATGTATTAATGATATA----ACTT
       :  ::  : :  :::: ::  :: :: :: :: : ::  : :   : :::  :::    :::::: : : :  : ::  :::  :: :::::    :: :
NC_060 TATATACTGTACATAAAAT--ATCAAAGTACCCAAAT-ATATATCATATACTGTACATGAAATATCAAAGTTCACAAACTATATATCATATACTGTACAT
     2907930   2907940     2907950   2907960    2907970   2907980   2907990   2908000   2908010   2908020  

             13590     13600     13610     13620     13630     13640     13650     13660     13670         
NC_001 ----TATTAGATAAGGATTATTTAATATCTTATTATGTAAATTTAAAAAAATTAATTAGACCTGTTATATATAATGAAAATATATTATTTAATAAAGATA
           ::: : :  :     : :  : ::  :::  :::: :  ::::: :   ::::: : :   ::::::: :: :  :  ::: :    :: ::  ::
NC_060 AAAATATCAAAGTACCCAAACTATACATTATATACTGTACA--TAAAATATGAAATTACATCAAATATATATTAT-ATTAGGTATGAAAATATGAAAGTA
        2908030   2908040   2908050   2908060     2908070   2908080   2908090    2908100   2908110         

   13680     13690     13700     13710     13720     13730     13740      13750      13760      13770      
NC_001 CATTATATGAAATATTTCCACTATTTATGAAAAATATTAATAATGATAATATAAGTAATGAAGAAT-TGAATGAAAT-CCAAAAAGC-AAAATCATTTCT
       ::: : ::  :   : :  ::: :  :: ::: :    : ::     ::::::  :: :  : : : :  :::::::  ::::   :  :::  :: : :
NC_060 CATCAAATATAGATTATATACTGTACATAAAATACCAAAGTACCCCAAATATA--TATTTTATACTGTACATGAAATATCAAAGTTCTCAAACTATATAT
 2908120   2908130   2908140   2908150   2908160   2908170     2908180   2908190   2908200   2908210       

      13780     13790     13800     13810     13820       13830     13840       13850     13860     13870  
NC_001 TAAAAATAATATAATTGAAAAATAATAATAAAAATTTTAAATAATGTCAT--TTTATAATTATTTTGAAA-TA-TTATTTGATATTGAATTGGAAAAATA
       :  : ::: :  :    ::: :: : : ::   :   :: :: ::  :::  : :: ::  : : : ::: ::   :    ::::   ::  :    : :
NC_060 T--ATATACTGCACAGAAAATATCAAAGTACCCAAGGTATAT-ATTCCATACTGTACAAAAAATATCAAAGTACCCAAAGCATATATTATATGCTGTACA
     2908220   2908230   2908240   2908250    2908260   2908270   2908280   2908290   2908300   2908310    

          13880      13890       13900     13910     13920     13930     13940     13950     13960         
NC_001 TCTATTTAATGAAAAT-GAT--ATTTTTTACTTTATTACTAAAAATACTAATAAAAAAATTATACTTCCCATATATTTAGAAAAATTTATAGAATATGAA
       :  : :  :::::: :  ::  : : : :: :::::: ::  : :::  ::  :  ::: :: ::     :::::::    :   :  ::: :::::  :
NC_060 TAAAAT--ATGAAAGTACATGAAATATATATTTTATT-CTGTACATA--AAATATCAAAGTACACCAAGTATATATTCTATACTGTACATAAAATAT-CA
      2908320     2908330   2908340    2908350     2908360   2908370   2908380   2908390   2908400         

   13970     13980     13990     14000     14010     14020     14030     14040     14050     14060         
NC_001 AACTATTTATATAATTGTGGTTATAAAATATATAATATATATGATGATAAACAAGAATTATGTATTAATGTATTTAAAAAATCATTAATTCATATTTATA
       :  ::   : :  ::     ::::: : : ::::  : ::::::  :   :::  :: ::: :::::   ::: ::      : : ::   ::::  :  
NC_060 AGGTACCCAAACTAT--ACATTATATACTGTATATAAGATATGA--AATTACATCAAATATATATTATATTATGTA------CGTAAA---ATATGAAAG
  2908410   2908420     2908430   2908440   2908450     2908460   2908470   2908480            2908490     

   14070     14080     14090     14100     14110      14120     14130     14140     14150     14160        
NC_001 TATATGAATTACTTATTGGATTCAGATTAAGTATCTATGAT-TCAATTTCGCCTTATATATATGTTATCAATGAATATATGTTATGTGAAATATCAAATA
       :: :: :: ::     : : :: : ::   :::  ::  :: ::::  :  ::  ::::::::  ::: : ::  :: :::  :: : :::  ::: : :
NC_060 TACATCAAATA-----TAGCTT-ATATACTGTACATAAAATATCAAAGTACCCAAATATATATCATAT-ACTG--TACATGAAATATCAAAGTTCACACA
     2908500        2908510    2908520   2908530   2908540   2908550    2908560     2908570   2908580      

    14170     14180     14190     14200     14210     14220       14230     14240     14250     14260      
NC_001 ATAAACAAAATTATAATATATATTTAAATAATTATTTTAATGATTATTTACATAATTT--TGATCTTATATTTTGTAAAAATATTATAATAATAAATCCT
        ::    : ::::::   : ::  ::::  :: :   ::   :   : ::::: :: :  ::  : :: : : :: ::  : :: : :   :::  :  :
NC_060 CTA---TATATTATATACTGTACATAAAATATCAAAGTACCCAAACTATACATTATATACTGTACATAAAATATGAAATTACATCAAACATATATTTTAT
       2908590   2908600   2908610   2908620   2908630   2908640   2908650   2908660   2908670   2908680   

      14270      14280     14290     14300      14310     14320     14330     14340     14350     14360    
NC_001 ACTGT-TAATAATTATAAAAAAGCATTAAATTTTTATTTTTTA-GATAAAAAAAATAATTTAAAACGTAAAATTGAATTATTATTCTAATTCATTGAATG
          :: :   :: ::: :::   ::: :::: :  ::: : ::   :: : ::::::    :  ::   ::::  :  : :::: ::  : :: ::::  
NC_060 TAGGTATGTAAAATATGAAAGTACATCAAATATAGATTATATACTGTACATAAAATACCAAAGTACCCCAAATATATATTTTATACT-GTACA-TGAAAT
       2908690   2908700   2908710   2908720   2908730   2908740   2908750   2908760   2908770     2908780 

        14370          14380     14390     14400     14410      14420     14430     14440       14450      
NC_001 ATGGAA-----AAAAATACATATATATACAAAGGATATATATTTAATGATAATAATGAA-ACATATTTTTCAAATTCATTAAAAAATA--AAAATATAGA
       ::  ::      ::: :: :::: :::: :  : : ::: : :  :: : : ::   ::   :::: :: :: : :    ::::::::  ::: ::   :
NC_060 ATCAAAGTTCTCAAACTATATAT-TATATACTGCACATAAAAT--ATCAAAGTACCCAAGGTATATATTCCATACTGTACAAAAAATATCAAAGTACCCA
         2908790   2908800    2908810   2908820     2908830   2908840   2908850   2908860   2908870        

        14460     14470      14480     14490     14500     14510     14520     14530     14540     14550   
NC_001 AA--ATTTAATATGTGATGGTGA-AATAGATGAAAATGTATTTTATAATATACAAGGTATTAAAAAATTACAAATAAAAAATATATCCAGTAATGTATTA
       ::  :: :: ::: :: ::   : :: : ::::::  :::  : : : :::: :   ::::    :  :: ::    ::: :: : : ::: :: :::: 
NC_060 AAGCATATATTATATGCTGTACATAAAATATGAAA--GTACATCA-AGTATATATTTTATTCTGTACATAAAATATCAAAGTACACCAAGT-ATATATTC
  2908880   2908890   2908900   2908910     2908920    2908930   2908940   2908950   2908960    2908970    

         14560     14570        14580     14590      14600     14610     14620     14630     14640         
NC_001 AATAAATTAATTATTCCAAATA-CA--GTAGAAGAATTAACCATT-TCTAATATATTTAAAGATAAATGTGAAATAGATTTAAAAAAATTAAAATCACTA
        :::   ::  ::    ::::: ::  :::    :: ::  :::: : :: : ::: : ::::::    ::::::  :  : ::: :  ::  :: : ::
NC_060 TATACTGTACATA----AAATATCAAGGTACCCAAACTATACATTATATACTGTATAT-AAGATA----TGAAAT-TACATCAAATATATATTAT-ATTA
      2908980       2908990   2909000   2909010   2909020    2909030       2909040    2909050    2909060   

   14650     14660     14670     14680            14690     14700     14710     14720     14730            
NC_001 TCTAATTTAAAATATTTAAAAATATTCAATATACC----AAACT---TATATAGTGTTATATTACCACAAAATTTAATACATTTTGAATCTGA---TGCA
       : : :  ::::::::  ::  : ::  :::::: :    : :::    ::: : : : : : ::::  :: :: ::  : ::  :: :  :::     ::
NC_060 TGT-ACGTAAAATATGAAAGTACATCAAATATAGCTTATATACTGTACATAAAATATCAAAGTACCCAAATATATATCATATACTGTACATGAAATATCA
        2909070   2909080   2909090   2909100   2909110   2909120   2909130   2909140   2909150   2909160  

   14740     14750      14760     14770     14780        14790     14800             14810     14820       
NC_001 ATGATACCACA-AACATCATTAATATTTTCAAATAAATTAAAAAGAA---TTATAATACATAATA--------ATAAATTATCCATATGAAATAATATAT
       : : :  ::::  : ::  :  ::: : :  :  ::::   :::: :     :  :::::: :::        ::::: :::  : :: : :: : ::::
NC_060 AAGTTCACACACTATATATTATATACTGTACATAAAATATCAAAGTACCCAAACTATACATTATATACTGTACATAAAATAT-GAAATTACATCAAATAT
        2909170   2909180   2909190   2909200   2909210   2909220   2909230   2909240    2909250   2909260 

     14830     14840     14850     14860     14870     14880     14890     14900     14910       14920     
NC_001 ATTTTTTATTATTTAATCTTATATTGTGAAAATGCAGAATTACTTAAGAGATATAATATTTGAATCTGATATAATAGATAAAAATA--AAAAATTAAAAT
       :: ::::::::  ::         ::: :::::    :: ::: : : : ::: : ::: : : : : : :::: : :  ::: ::    ::::  : ::
NC_060 ATATTTTATTAGGTA---------TGT-AAAATATGAAAGTACATCAAATATAGATTATAT-ACTGT-ACATAAAATACCAAAGTACCCCAAATATATAT
         2909270             2909280   2909290   2909300   2909310     2909320   2909330   2909340         

       14930     14940         14950     14960     14970     14980     14990         15000     15010       
NC_001 ATGATAAAGACACTCAAGTATC----TTTTATTAATATTGAAAATAAAGATACTATTAATAATAGAGATAC----TGCTTATAGTGTAGAATCT--AATA
        : :::  :    : :: ::::    :: :   : :::  :  ::: :      :: ::  ::  :  :::     :  :::: :  : : : :  :: :
NC_060 TTTATACTGTACATGAAATATCAAAGTTCTCAAACTATATATTATATACTGCACATAAAATATCAAAGTACCCAAGGTATATATTCCATACTGTACAAAA
 2909350   2909360   2909370   2909380   2909390   2909400   2909410   2909420   2909430   2909440         

       15020     15030     15040     15050     15060     15070       15080     15090     15100     15110   
NC_001 AATTTGAAGAAAAACAAAACACAAATATGCCTGAAATATACAGAAATATTTCACTTGA--AAATACCAACAATGATCAAAACAATATCAGATATGATACA
       ::: : ::   :  :::: :: : :: :   ::   :: : : ::::::   : :  :  :::::   :   :  ::    : : :: : :::: : :  
NC_060 AATATCAAAGTACCCAAAGCATATAT-TATATGCTGTACATA-AAATATGAAAGTAAATGAAATATATATTTTATTC---TCTACATAAAATATCAAAGT
 2909450   2909460   2909470    2909480   2909490    2909500   2909510   2909520      2909530   2909540    

         15120     15130     15140     15150     15160     15170     15180     15190     15200     15210   
NC_001 ACAAATAGTAGAAATTCTAATTTTTTAAGATTGATATCAAAACCTAATGATATCATTTATTCTATTTTGTATGTATTGTATGACATTATTTGGTTTATTA
       :::   : :: : ::::::   : :  :   : : ::   ::  ::   : :  ::  ::: :::  ::::  ::   ::::: ::::: :    :::  
NC_060 ACACCAAATATATATTCTATACTGTACA---TAAAATGTCAAGTTACCCAAAGTATACATTATATACTGTACATAAAATATGAAATTATATCAAATAT--
      2909550   2909560   2909570      2909580   2909590   2909600   2909610   2909620   2909630           

         15220     15230      15240     15250     15260     15270     15280       15290     15300     15310
NC_001 AAATCATTATTTTGAGCATACA-AAAATGTAAAATTGAATCTTACAGAAATATTATTTTGATGAATGTA--ATCATTCAATCAATAATAATAATAAATAC
         :: ::::: ::  :  :::: ::::: : ::: :  :::  : : : ::  :::  :: :  ::  :  ::::    : : : :   :::  : ::::
NC_060 --AT-ATTATATTAGG--TACATAAAATATGAAAGTACATCAAATATAGATTATATACTG-TACATAAAATATCAAAGTACCCAAATATATATCATATAC
   2909640    2909650     2909660   2909670   2909680   2909690    2909700   2909710   2909720   2909730   

            15320          15330         15340      15350     15360     15370     15380     15390     15400
NC_001 ATTATTTGACCTTT-----TTCAAAAA----AAATTCAAAAATCT-GAAAAAATATAATTACACCCCAAAATTGAGATTGAAATTATCAAATGTATTAAT
         ::  :::  : :     :::: :::    : :::  : : : :  : ::::::: :  :   :::::: :    ::  : :::::  : ::::   ::
NC_060 TGTACATGAAATATCAAAGTTCACAAACTATATATTATATACTGTACATAAAATATCA-AAGTACCCAAACT----AT--ACATTATATACTGTA--CAT
       2909740   2909750   2909760   2909770   2909780   2909790    2909800         2909810   2909820      

            15410     15420     15430     15440     15450     15460     15470     15480     15490     15500
NC_001 AATGCTTGATTTTACAACTGTCGTGTCTGTGATTTCATCAGAATTTTATATAAAATCTATATCATGTATTGATATAATTGATGATGGTGTTTTAGTTTTA
       ::    :::  ::::     ::   : : : :::: :: ::     ::: :::::: :     : :::     :  :: ::: ::  :  : ::  :  :
NC_060 AAAAGATGAAATTAC----TTCAAATATAT-ATTTTATTAG----GTATGTAAAATAT---GAAAGTACATCAAATATAGATTAT-ATACTGTACATAAA
      2909830       2909840   2909850    2909860       2909870      2909880   2909890    2909900   2909910 

            15510     15520      15530     15540       15550      15560     15570      15580     15590     
NC_001 TTATTATTGTTCAATTGGTTTATATATT-TAATAATAATTTCAT-TTAAAG-ACTCACA-TATTGATGAGTATTATG-ATTTAGAATATTCAAATCAATC
        ::  :  :: : :    : ::::: :: :: :    ::   :: : ::::  :::: : :::  :: : :::  :: :  :: ::: ::::::  :  :
NC_060 ATACCAAAGTACCACAAATATATATTTTATACTGTACATGAAATATCAAAGTTCTCAAACTATATATTA-TATACTGCACATAAAAT-TTCAAAGTA--C
         2909920   2909930   2909940   2909950   2909960   2909970   2909980    2909990    2910000         

       15600     15610         15620     15630     15640     15650         15660     15670        15680    
NC_001 AGAACGGTCATATGACAT----TTCAAATTGAGATCAGAACAAAAAATGTCAATATCAAAT----TACTAATTTTTTGAAAATATAT---ATTAATGATT
         :: :   ::::  :::    : ::::   : :::: :  :   :: :   :::: : ::    :::: :   : ::::: :: ::   ::   :  ::
NC_060 CCAAGGTATATATTCCATACTGTACAAA-AAATATCAAAGTACCCAAAGCATATATTATATGCTGTACTTAAAATATGAAAGTACATGAAATATGTATTT
   2910010   2910020   2910030    2910040   2910050   2910060   2910070   2910080   2910090   2910100      

        15690     15700     15710     15720      15730      15740     15750     15760     15770     15780  
NC_001 AAATGAATATACTTGGTATTGATGTTGGCATTAAAAATTTGGGCT-TA-TGTATTATTAATATTAAAGATAACAAATATAACATTATATGTATAAAAACA
        : :   :: :     :::  : ::   ::: ::: :: :   :: :: ::::     ::::: :: :    ::::    :::::::::     : :  :
NC_060 TATTCTCTACATAAAATATCAAAGT--ACATCAAATATATATTCTATACTGTACATAAAATATCAAGGTACCCAAACTATACATTATATACTGTACATAA
    2910110   2910120   2910130     2910140   2910150   2910160   2910170   2910180   2910190   2910200    

          15790     15800      15810     15820     15830     15840     15850     15860      15870     15880
NC_001 GATATTTCAAAATTAAAT-TATTCTATTTTAGATAATTTATATAATATATATAAACTTGATAAAATGGATATTGTATTAATTGAACAT-CAATTTAAAGG
        ::::    :::::: ::  : : ::: ::: :: :  :: :::: ::::  ::: :  :: ::::  : ::: :::  : :: ::::  ::: : :: :
NC_060 AATAT---GAAATTACATCAAATATATATTATATTAGGTACATAAAATAT-GAAAGTACATCAAATATAGATTATAT--ACTGTACATAAAATATCAAAG
         2910210   2910220   2910230   2910240   2910250    2910260   2910270     2910280   2910290        

             15890     15900     15910      15920     15930     15940         15950     15960       15970  
NC_001 CAGATTAA-ATATTCAATATTATGGTTTTTTATTAT-GCTTTTTTCAAAGTAAACAAAAAAAA----ATAATTAGTATAAAACCACCTACA-TATA-AT-
        :    :: :::: : ::::  ::    :  : :::     ::  :::: :: : :  : : :    : :   : ::: :::  ::: : : :::: :: 
NC_060 TACCCAAATATATACCATATACTGTACATGAAATATCAAAGTTCACAAACTATATATTATATACTGTACATAAAATATCAAAGTACCCAAACTATACATT
  2910300   2910310   2910320   2910330   2910340   2910350   2910360   2910370   2910380   2910390        

            15980     15990     16000     16010           16020     16030     16040     16050     16060    
NC_001 -GCTGGTATAAATAATAATTCATATTATAATAGAAAAAAA---TATAGTGT---TAATATATTAAAATCTATTATAGAAAAATGTGATAATGTTAAATAT
          :  : :: :::: :  : : :::: :  : : : : :   :::   ::   ::: :::: ::: :  :: : : : : ::   ::: :: :: ::: 
NC_060 ATATACTGTACATAAAATATGAAATTACATCAAATATATATTTTATTAGGTATGTAAAATATGAAAGTACATCAAATATAGATTATATACTG-TACATAA
  2910400   2910410   2910420   2910430   2910440   2910450   2910460   2910470   2910480   2910490        

        16070     16080     16090     16100     16110     16120     16130     16140      16150      16160  
NC_001 ATTAACAAATATAAAAAAATTGATGACATTGCTGATGCTCTATGTTTGATAATAAAATATCTAAAAATTAATATTA-ATGAAAATCAATACAT-TCAGAG
       : :: ::::       ::::  ::   :::  : :: :: ::  :   :: :: :::  ::: ::: :  :::::: ::      ::  : :: ::: ::
NC_060 AATACCAAAGTACCCCAAATATAT---ATT--TTATACTGTACATGAAAT-ATCAAAGTTCTCAAACTATATATTATATACTGCACATAAAATATCAAAG
   2910500   2910510   2910520        2910530   2910540    2910550   2910560   2910570   2910580   2910590 

          16170     16180     16190     16200     16210        16220     16230     16240     16250         
NC_001 TATCCAAATACTATAATTATTTTATTATAAATGAATTCATCGAACTCTA---ATACAATAAAAAGTAGAATTAGTAATATTATAGAAAATTCAAAAAATC
       :: ::::    :::: :   :    :: :::  :  :::  : :: : :   ::: : :: :   :  :  ::  ::::: : :: : ::  :  : :: 
NC_060 TACCCAAGGTATATATTCCATACTGTACAAAAAATATCAAAGTACCCAAAGCATATATTATATGCTGTACATA-AAATATGAAAGTACATCAAGTATATA
         2910600   2910610   2910620   2910630   2910640   2910650   2910660    2910670   2910680   2910690

   16260      16270         16280     16290     16300      16310     16320        16330     16340          
NC_001 TTATA-AATATTC-TGGAATAT---AGTACTATTATTTTTATATTACCATTAT-TAGGATATATAGCAAGTAA---TATATATTCATCACA---AGCATC
       :: ::   : : : :  :::::   ::::: :  :  : :::::: : ::  : ::    : ::: ::::  :    :  ::: ::: : :    : :: 
NC_060 TTTTATTCTGTACATAAAATATCAAAGTAC-ACCAAGTATATATT-CTATACTGTACATAAAATATCAAGGTACCCAAACTATACATTATATACTGTAT-
          2910700   2910710   2910720    2910730    2910740   2910750   2910760   2910770   2910780        

     16350       16360     16370     16380     16390     16400     16410     16420     16430     16440     
NC_001 AGAAGATTGGTA--TAATTCTATTAGATTTTATATACCAGATATTACAACACAAAGTTCAGGATTATTTGTTAATTCATTTTTTTATTTATTTTTAGGAG
       : :::::  : :  ::  :: : :: :: ::::::     :  : : :    ::::: ::  :    : : : ::  ::  : :   : :  : :   ::
NC_060 ATAAGATATGAAATTACATCAAATATATATTATATTATGTACGTAAAATATGAAAGTACATCAAATATAGCTTAT--ATACTGTACATAAAATATCAAAG
   2910790   2910800   2910810   2910820   2910830   2910840   2910850   2910860     2910870   2910880     

       16450     16460     16470     16480     16490     16500     16510     16520     16530        16540  
NC_001 TAGCATTATCTCAATTATATTCAGAAAATTTAATGTCAACTAGTCAGACAAAATCATATATTATTTGGCTAATACCAATTATTTTATTA---ATGATTTA
       :: :   :: :  :: :::: : : : ::  ::: ::::  :::   ::: : : ::::::::: :     : :  :: :::   : ::   :   : ::
NC_060 TACCCAAATATATATCATATACTGTACATGAAATATCAA--AGT-TCACACACT-ATATATTATATACTGTACATAAAATATCAAAGTACCCAAACTATA
     2910890   2910900   2910910   2910920      2910930    2910940   2910950   2910960   2910970   2910980 

           16550      16560      16570     16580     16590     16600     16610     16620     16630         
NC_001 TA-TATCTAATCCA-ATTATGTA-CCAATCACAGTCAATACTTGCGCCTGCTATTATTTATACAATTTCACTTATATTAGCATTTATTGTATTATATTAT
        : ::: :: :  : :: :  ::   ::: :::   ::::  :     :  :::::  :::  ::  :     :    : ::  ::: : :::::::  :
NC_060 CATTATATACTGTACATAAAATATGAAATTACATCAAATATAT----ATTTTATTAGGTATGTAAAATATGAAAGTACATCAAATATAG-ATTATATACT
         2910990   2911000   2911010   2911020       2911030   2911040   2911050   2911060    2911070      

   16640     16650     16660     16670     16680     16690     16700     16710     16720     16730         
NC_001 ATTTATTCTATAAAAGCAAATGGAAAAATTAAATTTGGTTGGATTGTATTTATTATTTGGATAATATATCTAACAATATTTTATTATACAG--GTGGAAG
        :  ::   :::  :    :    :::  :: :::   ::  : ::::   :: :  :    ::  : :: ::: :::: ::: ::::: :      :: 
NC_060 GTACATAAAATACCAAAGTACCCCAAATATATATT---TTATACTGTA--CATGAAATATCAAAGTTCTCAAACTATATATTA-TATACTGCACATAAAA
    2911080   2911090   2911100   2911110      2911120     2911130   2911140   2911150    2911160   2911170

     16740     16750     16760     16770     16780     16790     16800     16810      16820      16830     
NC_001 TGGTGAAGGACGTCAAGCTAGTTTAATGGGTATTGAACCACAAAAACATACAATTGATACATGTTCAAGTGTTA-ATGTTAATCCT-CAAGAAACAATAA
       :    ::: ::  :::: :: : :: :   :: :: ::   ::::: ::  :: :     : :  ::  : ::: ::: :   : :  :: :   ::  :
NC_060 TATCAAAGTAC-CCAAGGTA-TATATTCCATACTGTAC--AAAAAATATCAAAGTACCCAAAG--CATATATTATATGCTGTACATAAAATATGAAAGTA
          2911180     2911190   2911200     2911210   2911220     2911230   2911240   2911250   2911260    

       16840     16850          16860     16870      16880     16890        16900     16910     16920      
NC_001 TAACAACTACAGAAACAACT-----CATGAAATATCTACATA-ATAAATGATTCTTACTATTGTTT---TAGAAATTCTATCTTCTCAATGTTTTTTTGC
        : ::: :: : :    : :     ::: ::::::: :  :: :  ::  ::   : ::::  : :   :: ::  :: :  : : :::  : :   :  
NC_060 CATCAAGTATATATTTTATTCTGTACATAAAATATCAAAGTACACCAAGTATATATTCTATACTGTACATAAAATATCAAGGTACCCAAACTATACATTA
      2911270   2911280   2911290   2911300   2911310   2911320   2911330   2911340   2911350   2911360    

      16930     16940      16950     16960     16970     16980     16990     17000     17010     17020     
NC_001 TTCAGTTTCATATATAATA-GATATAATAAAAAATGTTATAAGTAATTATTTAACAAAAAAATATGATTATGATGGATTTTATTATAAATATGCAATATA
       :  : : : :::::  ::: :: :: : :  ::::  ::::    ::::: ::   :::: ::   : ::  ::  : : ::   :  :::: :  :: :
NC_060 TATACTGT-ATATAAGATATGAAATTACATCAAAT-ATATATTATATTATGTACGTAAAATATGAAAGTA-CATCAAATATAGCTT--ATATACTGTACA
      2911370    2911380   2911390    2911400   2911410   2911420   2911430    2911440     2911450         

       17030     17040     17050     17060     17070     17080     17090     17100     17110      17120    
NC_001 TATTCAATCTATAGTTGCAAGTTTTTTGTTTATAATAATTGGCATAACTTTATATAGTGTCGTTGATTATTTTAAAAATTAAATA-ATAAAATATATTTA
       ::    ::: : :::  : :  : : :  : :: ::: :   ::: :  :   : ::: ::    : ::: :   : ::    :: :::::::::     
NC_060 TAAAATATC-AAAGTACCCAAATATAT-ATCAT-ATACTGTACATGAAATATCAAAGT-TCACACACTATATATTATATACTGTACATAAAATATCAAAG
 2911460    2911470   2911480    2911490    2911500   2911510    2911520   2911530   2911540   2911550     

        17130     17140     17150     17160     17170     17180     17190      17200     17210     17220   
NC_001 TATGTATATATATAAAATTTGTACTTTATTCTACATTACTTGTACGTAAATAAGCAATAGTACTTATTA-TTATTACAAATAGGATTATCAATAAAGCAA
       ::   : :  :::: : : : :::: ::   :: : ::  :: :  :: :: :   :::    ::::::  :::   ::::: ::   :  :: ::   :
NC_060 TACCCA-AACTATACATTATATACTGTA-CATAAAATA--TGAAATTACATCAAATATATATTTTATTAGGTATGTAAAATATGAAAGTACATCAA-ATA
     2911560    2911570   2911580    2911590     2911600   2911610   2911620   2911630   2911640    2911650

         17230     17240     17250     17260     17270     17280     17290     17300      17310     17320  
NC_001 TCGCTAATGCATAATATATTTTTTTTGATATAATTTTATAAGAATATAATTCTTGAGGTTCATGATTTTTATTAATAGCTGGAGTA-ATATCAATTTCTG
       : : : ::  ::: : ::  :    :   : : :     ::  ::::: ::  :   :: :::::  : :   : :      : :: :::: :  : :::
NC_060 TAGATTAT--ATACTGTACATAAAATACCAAAGTACCCCAAATATATATTTTATACTGTACATGAAATATCAAAGTTCTCAAACTATATATTATATACTG
            2911660   2911670   2911680   2911690   2911700   2911710   2911720   2911730   2911740        

          17330     17340       17350      17360     17370         17380     17390     17400     17410     
NC_001 TACTATTCTTAATAAAATA--GAATATATATATATCAT-CTATATATAAAAT----AAATAGGCATGGTTTATAAGAAATTTTAAATACTTCAAAAGAAT
        ::      ::  ::: ::   ::  :::::::  ::: :: :: : :::::    :: ::  ::  :  ::::  : ::  :   ::: : :::     
NC_060 CACATAAAATATCAAAGTACCCAAGGTATATATTCCATACTGTACAAAAAATATCAAAGTACCCAAAGCATATATTATATGCT--GTACATAAAATATGA
  2911750   2911760   2911770   2911780   2911790   2911800   2911810   2911820   2911830     2911840      

       17420      17430     17440     17450     17460        17470     17480       17490     17500         
NC_001 AATAACATC-TTTCTTTAAAATAACTAGTACTTATTAAATTAAAAT---TTAATTTTTTATTTAACACTCT--TGAATATTTAACTTTATCATTATTATC
       ::  :::::   : : ::   ::    :::: ::  : :: ::: :     :: : : ::::  : ::: :    :: :: : :   :: :   : ::: 
NC_060 AAGTACATCAAGTATATATTTTATTCTGTACATAAAATATCAAAGTACACCAAGTATATATTCTATACTGTACATAAAATATCAAGGTACCCAAACTAT-
    2911850   2911860   2911870   2911880   2911890   2911900   2911910   2911920   2911930   2911940      

   17510     17520     17530     17540     17550     17560         17570     17580     17590     17600     
NC_001 ACATGATATGATTATTGATTTATTATCATATTCTATTAAAACACTGGTTATATTAT---CAT-TATTATTAATTGTTAAATGTTTTATTGTTTCTATATT
       :::: :::: : : :  ::    ::: : :::  : : ::: :    :::::::::   : :  : ::: ::    :: ::    ::: : :: :::: :
NC_060 ACATTATAT-ACTGTATATAAGATATGAAATTACA-TCAAATATATATTATATTATGTACGTAAAATATGAA--AGTACATCAAATATAGCTTATATACT
     2911950    2911960   2911970    2911980   2911990   2912000   2912010     2912020   2912030   2912040 

       17610     17620     17630     17640     17650        17660     17670      17680      17690     17700
NC_001 GCATAGTTCCTTTGTATATTCATCTACACATTTATTAATATCACAAAC---ACTGAAATTAACTAATATAAC-TAATATA-AATATATACCACATTATAA
       :      : : :   ::::  :  ::: ::  :::  :::::: : ::   ::   :: :: : ::  : ::  : :::: : :::::::   :  ::::
NC_060 G------TACATAAAATATCAAAGTACCCAAATAT--ATATCATATACTGTACATGAAATATCAAAGTTCACACACTATATATTATATACTGTA-CATAA
               2912050   2912060   2912070     2912080   2912090   2912100   2912110   2912120    2912130  

            17710     17720     17730     17740     17750     17760     17770     17780     17790     17800
NC_001 ACAAATATAAAACACTATATTTTCATTCATAGGATTAAAGTTAAAATTAATGTAGGATGAAAAAAAAGTATAATAGTAATTACTATTATGCATCTATTAT
       :  :  : :  :: : :  : : :::: :::  : :  :  ::::::  ::: :  :: : :  ::: ::::    :: ::  ::::: : :: ::  ::
NC_060 AATATCAAAGTACCCAAACTATACATT-ATA-TACTGTACATAAAAT--ATGAA--ATTACATCAAA-TATA----TATTT--TATTAGGTATGTAAAAT
        2912140   2912150    2912160    2912170     2912180     2912190        2912200     2912210         

            17810     17820     17830     17840     17850        17860      17870     17880     17890      
NC_001 ATTTAGTTTTAACATTATATACACCTATTTATGGATATATTTTATACAATGATA---AAAATAT-TACATATGAATGTAACAATAAACATGCAATTAACA
       ::  :  :  : ::  ::::: :  ::: ::  : :: ::   :::: :   ::    :::::: ::  :   : ::: :::  ::: ::  :: :    
NC_060 ATGAAAGTACATCA-AATATAGA-TTATATACTG-TACATAAAATACCAAAGTACCCCAAATATATATTTTATACTGT-ACATGAAATATCAAAGTTCTC
 2912220   2912230    2912240    2912250    2912260   2912270   2912280   2912290    2912300   2912310     

      17900     17910      17920     17930     17940      17950     17960     17970         17980     17990
NC_001 TGGCTGTATGCTATGATAAT-AATATAAAATTCTGTATTATAAAAGAT-TCTACAGAAATATATATACACAATATC--ATTACC--AACAATAAAACATA
          :: :::  ::: ::: :  : :::::::     : ::   ::: : : ::    :   : :: : : ::::::  : ::::  ::  ::: :  :::
NC_060 AAACTATATATTAT-ATACTGCACATAAAATATCAAAGTACCCAAGGTATATATTCCATACTGTACAAAAAATATCAAAGTACCCAAAGCATATATTATA
     2912320    2912330   2912340   2912350   2912360   2912370   2912380   2912390   2912400   2912410    

                 18000     18010             18020     18030     18040     18050      18060     18070      
NC_001 -----TATACAAAATAATTTAATACATGAATTAT--------TTATCAACAAAGTATTATTTTGTTATGATGATTACATATT-TTTAATATACAACAAAT
            :: : ::::::    : :::::::: :::        :: :: ::: :  : :::     ::     : :: ::::: : :: : ::::  ::::
NC_060 TGCTGTACATAAAATATGAAAGTACATGAAATATATATTTTATTCTCTACATA-AAATATCAAAGTACACCAAATATATATTCTATACTGTACATAAAAT
      2912420   2912430   2912440   2912450   2912460    2912470   2912480   2912490   2912500   2912510   

      18080     18090     18100     18110     18120     18130     18140     18150       18160        18170 
NC_001 ATGTTTTTAAATATGAAAATAGATTACCTACAGTATTTACCAAACAGATGAATTTAACAGATAGCATACCTCCAATTCTGT--ATACAAT---AAAGTA-
       ::     ::   :  :  ::: ::::  :::    : :::  :: : ::::: :: :::   :  ::   :   :::  ::  ::: :::   :::::: 
NC_060 ATCAAGGTACCCA-AACTATACATTATATAC----TGTACATAAAATATGAAATT-ACATCAAAAATTTATTATATTAGGTACATAAAATATGAAAGTAC
       2912520    2912530   2912540       2912550   2912560    2912570   2912580   2912590   2912600       

            18180       18190     18200     18210     18220     18230      18240     18250       18260     
NC_001 TTATGATAAGTATTTTGT--TATTAATAAATTAAAAGAATATAGTAAATCTATACTAAAAAAT-TTTATGAAATATTATAAAAATTACAAA--AAATATT
        :   :::   ::: : :  : :  ::::: ::  : : ::    :::: ::::  : : : : :  :::::::::   :::  : :::::  : :::::
NC_060 ATCAAATATAGATTATATACTGTACATAAAATATCAAAGTA-CCCAAATATATATCATATACTGTACATGAAATAT--CAAAGTTCACAAACTATATATT
   2912610   2912620   2912630   2912640    2912650   2912660   2912670   2912680     2912690   2912700    

       18270      18280     18290      18300     18310      18320     18330     18340     18350     18360  
NC_001 CTAAAAT-TAAGTGTAAAAAAAAAGCA-CAAATATATACGTATGATGATGT-GATAATAAGTGAAAAATTATATATGATAATAATATTCATTTTAATATT
        :: : : ::  :  :: :  :::: : : ::  ::::: :   ::  :::  :::: :  ::  :::::: ::        :::::  :::::: ::  
NC_060 ATATACTGTACATAAAATATCAAAGTACCCAAACTATACATTATATACTGTACATAAAATATG--AAATTACAT------CAAATATATATTTTATTAGG
      2912710   2912720   2912730   2912740   2912750   2912760     2912770         2912780   2912790      

          18370     18380     18390     18400     18410     18420     18430     18440     18450     18460  
NC_001 ATTTGTTATTTTTATTGCTTATAAAAAATGAGCATAACACATTATTTATATAAAATACGATCAATAACACTATTTCCAAATTTATTATTAAGATATCAAA
         :    : : : :  :   :: ::: : :::  :   : ::  : :: ::::::::: :  ::  ::       :::::: :::  :: : :    : :
NC_060 TATGTAAAATATGAAAGTACATCAAATA-GAGGTT---ATATACTGTACATAAAATACCA--AAGTAC------CCCAAATATATATTTTAAACTGTACA
    2912800   2912810   2912820    2912830      2912840   2912850           2912860   2912870   2912880    

          18470     18480     18490     18500     18510     18520      18530     18540     18550     18560 
NC_001 ATGATGATAAGAATTTACAAAAAATATTATATATTGGTAAATGTCTTTTAACATTTATAATA-CTATCTTTGATATTTGATATATTTATAATATTACATG
          :  :: : : ::  ::::  ::::  :::::     : ::    : ::   : : : :: : :   :  :::::  :::   :   :: : ::    
NC_060 GGAAATATCAAAGTTCTCAAACTATATATTATAT-----ACTGCACCTAAAATATCAAAGTACCCAAGGTATATATTCCATAATGTACAAAAAATATCAA
      2912890   2912900   2912910        2912920   2912930   2912940   2912950   2912960   2912970         

           18570     18580     18590      18600     18610     18620     18630      18640      18650        
NC_001 ATTATGCTATATATATCTTTATATATTCTATA-ATACTATCAATTTACATTACAAAACTACATATCAAAGAC-ATATATAGAATGCTTGT-GACAATCTT
       : ::  : :   ::::  ::::::  : :: : : : ::: ::  :: ::    ::  :: :: : :    : : ::: :  ::    ::  :: :  : 
NC_060 AGTACCCAAAGCATAT-ATTATATGCTGTACATAAAATATGAAAGTAGAT--GTAATATATATTTTATTCTCTACATAAAATATCAAAGTACACCAAATA
 2912980   2912990    2913000   2913010   2913020     2913030   2913040   2913050   2913060   2913070      

    18660     18670     18680            18690         18700     18710     18720      18730     18740      
NC_001 AATATGCTTTATACTTTTTGACATAT-------TTTTAACTATA----ATAGATTATCTATATATTATAAAAATAGTTGTAA-ATATATTAGTATTATTT
        :::: :: :::  :   : : ::::           :::::::    ::: : : :  ::: : ::: ::: ::  :  :: :::::::: :::::  :
NC_060 TATATTCTATATTGTACATAAAATATCAAGGTACCCAAACTATACATTATATACTGTACATAAAATATGAAATTACATCAAATATATATTA-TATTAGGT
    2913080   2913090   2913100   2913110   2913120   2913130   2913140   2913150   2913160    2913170     

         18750     18760     18770     18780        18790      18800     18810     18820     18830         
NC_001 ---TTTTCTATTAAAGAATATTGTATTATGAATGAATA---AAAATATTA-ATTAGAATTCTTAAAATTTTGAACATATTCATGTATTTCGTTTATAATA
          :    ::: :::: : ::   ::   :: :  :::    : :::  : :: : : : :  ::: : :  :  :::: : ::::  :     :: : :
NC_060 ACATAAAATATGAAAGTACATCAAATATAGATTATATACTGTACATAAAATATCAAAGTACCCAAACTATACATTATATAC-TGTACATAAAAGATGAAA
     2913180   2913190   2913200   2913210   2913220   2913230   2913240   2913250    2913260   2913270    

   18840     18850     18860     18870     18880     18890     18900     18910      18920          18930   
NC_001 TTATCTTCATTTATTATTTCGTCTTTATTTTTTGAAAAATATTCTACCCAAAAACAAATAGATATACAAATTCT-TTCATTAAAT-----GGTTTATTAA
       :::    :::  : ::: :  : : :    : :: :::::::   :    : : :::::: : ::  : :: :: : ::: ::::      ::     ::
NC_060 TTA----CATCAAATATATATTATATTAGGTATGTAAAATAT--GAAAGTACATCAAATATAGAT-TATATACTGTACATAAAATACCAAAGTACCCCAA
          2913280   2913290   2913300   2913310     2913320   2913330    2913340   2913350   2913360       

         18940      18950      18960       18970     18980       18990     19000     19010     19020       
NC_001 TAATAGATTTTATA-TATTCA-AAAACATC--TTTACCTTTATTTTGTTTAATATGATG--AATAATACATGAATCTAATGGAATGTTAGAATATTCGTC
         ::: :::::::: : : ::  ::: :::    : :    : : : : : ::::  ::   :::: : :: ::  : :   :: ::    ::::::  :
NC_060 ATATATATTTTATACTGTACAGGAAATATCAAAGTTCTCAAACTATATATTATATACTGCACATAAAATATCAAAGT-ACCCAAGGT--ATATATTC--C
   2913370   2913380   2913390   2913400   2913410   2913420   2913430   2913440    2913450     2913460    

     19030     19040     19050     19060     19070     19080     19090     19100     19110     19120       
NC_001 TTCGTATATATTTAATTCATTATTTGAAGTTAAAAGATTAAGTATTTCATGTTCATCATTAGTTAATTTTTATTGTTTATTGCCATTTTTATATTATATT
        :  : :: :   :::  :: :   : :   :::  ::  : ::: :  ::: ::: :    : ::  :  ::  : :::    :: ::: :::: :   
NC_060 ATACTGTACAAAAAAT--ATCA-AAGTACCCAAAGCATATATTATATGCTGTACATAAAATATGAAAGTACATCATATAT----ATATTT-TATTCTGCA
        2913470     2913480    2913490   2913500   2913510   2913520   2913530       2913540    2913550    

     19130     19140      19150      19160      19170     19180     19190     19200     19210     19220    
NC_001 ATTAATATTTTCTAA-TATTTCAAA-AAATATTCTTTATTTTA-TTATATTATCAATATTATTTTCTAATATTTCAAAAAATATTCTTTATTTTATTATA
         ::: ::: :: :: ::   :::: : ::::::: :: : ::  :: : ::::::  :         :::  : : : : : : :  ::   ::: : :
NC_060 CATAA-ATTATCAAAGTACACCAAATATATATTCTATAATGTACATAAAATATCAAGGTACCCAAACTATACATTATATACTGTAC-ATAAAATATGAAA
       2913560   2913570   2913580   2913590   2913600   2913610   2913620   2913630    2913640   2913650  

          19230     19240      19250     19260     19270     19280     19290      19300     19310     19320
NC_001 TT--ATCAATATTATTTTCTAATA-TTTCAAAAAATATTCTTTATTTTATTATATTATCAATATTATTTTC-TAATATTTCAAAAAATATTCTTTATTTT
       ::  :::::   ::: :: :: ::  : :: :::::::         :   ::::     ::::  : : : ::: :: ::  ::: ::  :     : :
NC_060 TTACATCAAATATATATTATATTAGGTACATAAAATATGAAAGTACATCAAATATAGATTATATACTGTACATAAAATATC--AAAGTACCCAAATATAT
        2913660   2913670   2913680   2913690   2913700   2913710   2913720   2913730     2913740   2913750

            19330      19340     19350     19360     19370        19380     19390     19400     19410      
NC_001 ATTATATTATCAATAT-TATTTTCTAATATTTCAAAAAATATTCTTTATTTTAT---TATATTATCAATATTATTTTCTAATATTTCAAAAAATATTCTT
       :: ::::  :  : ::  : : :: ::  :  ::::  ::::  :::::  : :   :: : :::::: : ::    :  : : :  : :  :::: :: 
NC_060 ATCATATACTGTACATGAAATATCAAAGTTCACAAACTATATATTTTATACTGTACATAAAATATCAA-AGTA----CCCACACTATACATTATATACTG
          2913760   2913770   2913780   2913790   2913800   2913810    2913820       2913830   2913840     

      19420         19430         19440       19450     19460     19470      19480     19490     19500     
NC_001 TATTT----TATTATATTA---TCAATAT-TATTTTCTAA--TATTTCAAAAAATATTCTTTATTTTAT-TATATTATCAATATTATTTTCTAATATTTC
       ::  :    ::: : ::::    :::::: :::: : : :  ::: : ::: :  :   :  ::   :: :: :::::  ::: :  :   ::: ::  :
NC_060 TACATAAAATATGAAATTACATCCAATATATATTATATTAGGTATGTAAAATATGAAAGTACATCAAATATAGATTAT--ATACT-GTACATAAAATACC
     2913850   2913860   2913870   2913880   2913890   2913900   2913910   2913920      2913930   2913940  

       19510     19520      19530     19540      19550     19560      19570     19580     19590     19600  
NC_001 AAAAAATATTCTTTAT-TTTATTATATTATCAATAT-TATTTTCTAATATTTCAAAAAACA-ATCAAAAAATATTCTTTAAATTTTCAATATTTGTTATA
         ::::::  :   :: : :::: :::  :  : ::  : : :: ::  : :::::  : : :: : : : :   : : :::: :  ::     ::    
NC_060 --AAAATACCCCAAATATATATTTTATACTGTACATGAAATATCAAAGTTCTCAAACTATATATTATATACTGCACATAAAATATCAAA-----GTACCC
          2913950   2913960   2913970   2913980   2913990   2914000   2914010   2914020        2914030     

          19610      19620         19630     19640      19650        19660     19670     19680     19690   
NC_001 AATGAATAAAAT-AATACT----TGAAGATTTAAAAGAATCTAATGTA-CCATTATA---TATACCACAAATATTACCTCATCAATTAGCAACATTAGAT
       :: : ::: : :  :::::      :: :: : :::: ::: :: : :   ::::::   : :::   :::::: :    :      :   : :::  ::
NC_060 AAGGTATATATTCCATACTGTACAAAAAATATCAAAGTATCCAAAGCATATATTATATGCTGTACATAAAATATGAAAGTACATGAAATATATATTTTAT
     2914040   2914050   2914060   2914070   2914080   2914090   2914100   2914110   2914120   2914130     

         19700     19710     19720     19730        19740     19750     19760     19770      19780         
NC_001 TTTTTAAATGAACGTTCATTAAAGGAAAAAAAAAGTGTATTGT-TA--TTTCATAAGATGGGATCAGGAAAAACTATAATAT-CATTGTTATTTTCAATT
       : : :: :: ::     :: :::: : :  :::  : :::: : ::   : ::::: ::   :::: :   : : : : ::: :::: :    :  :  :
NC_060 TCTCTACATAAA---ATATCAAAGTACACCAAATATATATTCTATACTGTACATAAAAT---ATCAAG-TTACCCAAACTATACATTATATACTGTACAT
     2914140      2914150   2914160   2914170   2914180   2914190       2914200   2914210   2914220        

   19790     19800     19810     19820     19830     19840     19850     19860     19870      19880        
NC_001 ATAGCATCAATTGAAACTAAAATACTTATAATATTACCAAATACAAGCATTATGGATATATGGATAAGTAAATTATATGAT-TCATTACTATTGTTAAAT
       : :  :: :: : : : : :::::  ::: ::::::   :   :::  :: :  : :: ::  : :  :: :::::::  : :   ::  ::    :: :
NC_060 AAAATATGAAATTACA-TCAAATATATATTATATTAGGTACATCAAATATGAAAG-TACAT-CAAATATAGATTATATACTGTACATAAAATATCAAAGT
  2914230   2914240    2914250   2914260   2914270   2914280     2914290   2914300   2914310   2914320     

       19890      19900     19910       19920     19930     19940     19950     19960     19970     19980  
NC_001 A---AAAATGATA-AATATAATTTAAAT--AATATTGAATTTACTACTAGATCTAGATTAAATGAAGAATTACTTGGAACAAATAAAAATATTAATGATA
       :   :::   :::  ::::: : :: ::  :::::  :: ::   :: :  : :: :::: ::   :   ::: :  :: : :::::: ::   :   ::
NC_060 ACCCAAATATATATCATATACTGTACATGAAATATCAAAGTT--CACAAACTATATATTATATACTG---TACAT--AAAATATAAAAGTACCCAAACTA
     2914330   2914340   2914350   2914360     2914370   2914380   2914390        2914400   2914410        

           19990     20000     20010     20020        20030     20040     20050     20060     20070        
NC_001 TA-ATTACTGAAAATATTAAAAAATATGATAATTATATTA---TTATAATAGATGAAGCTCATAATTTTTTTGGTAATGCTTCAGGTGAATTACTTATAC
       :: ::::   :   ::  : ::::::::: ::::: :: :    :::: :  :: : :    :::    : ::  : : : :::  :  :     :::::
NC_060 TACATTATATACTGTA-CATAAAATATGA-AATTACATCAAATATATATTTTATTAGGTATGTAA--AATATGAAAGTACATCAAATATAGATTCTATAC
  2914420   2914430    2914440    2914450   2914460   2914470   2914480     2914490   2914500   2914510    

       20080     20090     20100      20110     20120     20130      20140     20150     20160     20170   
NC_001 ---ATATTAAACAAAATAGTACTGC-TAGATATGTTTTATTAACAGGAAGTCCTATTTCAAA-TACTATTGAATCACTTAAAGATATTGTTGAATTATTA
          : :: ::: :  : :::::  :  : :::: ::: ::  :: : :  :   :: ::::: : ::  : : :   :   : ::: ::   :   : ::
NC_060 TGTACATAAAATACCAAAGTACCCCAAATATATATTTAAT--ACTGTACATGAAATATCAAAGTTCTCAT-ACTGTATATTATATAGTGCACATAAAATA
      2914520   2914530   2914540   2914550     2914560   2914570   2914580    2914590   2914600   2914610 

         20180     20190     20200     20210     20220     20230     20240      20250     20260     20270  
NC_001 ACAAATGAAACATTTGAATACAATAAATATATTGAAAGTGCTGGTAATAAAGTATTTCAACAACGTATA-AATAAACAAGGCATTGAATTATTAAAAAAT
        :::: : : :    : ::: : :  ::: : :  ::       ::  ::::::   : : : : ::::  :::  :    :: : :: :::   ::: :
NC_060 TCAAA-GTACCCAAGGTATATATTCCATACAGTACAA---AAATTATCAAAGTA--CCCAAAGCATATATTATATGCTGTACA-TAAAATAT--GAAAGT
          2914620   2914630   2914640      2914650   2914660     2914670   2914680    2914690     2914700  

          20280     20290     20300     20310     20320     20330           20340     20350      20360     
NC_001 AAATTAACTGGATTGATATCATATTATGATGAAGATAGAAAAGATATTCCAAGTCCTATT------TTTCAAGGAAATATAAAATTA-TTAAATTATCCA
       : :: :: :  ::  :: : ::  : :    :: :::  ::::     ::::    ::::      : :  :  :::::: ::  ::   ::: ::: ::
NC_060 ACATCAAAT--ATATATTTTATTCTGTACATAAAATATCAAAGTACACCCAATATATATTCTATACTGTACATAAAATATCAAGGTACCCAAACTATACA
        2914710     2914720   2914730   2914740   2914750   2914760   2914770   2914780   2914790   2914800

       20370        20380     20390     20400     20410     20420     20430      20440     20450     20460 
NC_001 GTAGTTTTATGTCC---AATGAGTAAATTACAAGAAGATAATTATAATATGATTTCAAATCAAACAGAAAATGATAT-GTTTATAAAATTAATGATGAAT
        :: : :  ::: :   ::  :  ::::::::  :: :::  ::: :::: :  : : :: ::: :  :::  : ::    :::: : :  ::  :: : 
NC_060 TTA-TATACTGTACATAAAATATGAAATTACATCAA-ATATATATTATATTAGGT-ACATAAAATATGAAAGTACATCAAATATAGATTATATACTGTAC
           2914810   2914820   2914830    2914840   2914850    2914860   2914870   2914880   2914890       

           20470     20480     20490     20500     20510     20520     20530     20540     20550      20560
NC_001 GTATCATTAGTTGCATTAGGTGATAAGGAAAATTATACTAATTTTGATTTATTAATGGCTAGTAATAAACAAATATTTCCTAATTTTTATGTATCAAA-T
        ::  ::   :   : ::    :  :   :   ::::::     :::  ::: :: :   :  ::  :   : ::: : ::     : :  ::::::: :
NC_060 ATAAAAT--ATCAAAGTACCCAAATATATATCATATACTGTACATGAAATATCAAAGTTCACAAACTATATATTATATACTGTACATAAAATATCAAAGT
   2914900     2914910   2914920   2914930   2914940   2914950   2914960   2914970   2914980   2914990     

            20570     20580      20590     20600     20610     20620     20630     20640      20650        
NC_001 GGTAAGTTTATAGGTCAAGAATTAAT-TGATTTAAATATATCTTCAAAACTTAAATATTTTATGAATAGTATATTAACATCACCAAATGC-TGGAAAACG
           :   ::::   ::  :  :: : :   : ::::::    : : : :  : :::: :::: : :::     ::: ::    :: : : :  :: :  
NC_060 ACCCACACTATA---CATTATATACTGTACATAAAATATGAAATTACATCAAATATATATTAT-ATTAGGTATGTAAAATATGAAAGTACATCTAATATA
     2915000      2915010   2915020   2915030   2915040   2915050    2915060   2915070   2915080   2915090 

    20660     20670     20680     20690     20700     20710     20720      20730     20740     20750       
NC_001 ATTTATTTATTTTGCAAATAGTACAATTGGTAGTACTATTATAAGAAGTGTTATGATAGCTA-ATGGAATATCAGAATATGATAAAGAAATTGTAAATAA
         :::: :: : :  : : : ::: :     :::::    :  : :  : ::::  ::  :: ::: ::::::: : :     ::  : ::  :: ::: 
NC_060 GATTATATACTGTATATAAAATACCA----AAGTACCCCAAATATATATTTTATACTA--TACATGAAATATCAAAGTTCTCAAACTATATATTATATA-
         2915100   2915110       2915120   2915130   2915140     2915150   2915160   2915170   2915180     

     20760     20770     20780     20790     20800     20810     20820     20830     20840     20850       
NC_001 TTTTGTATGTGTTAATTGTTTAAAAGAAAGGAATTGTAATAATAAAGAATGTATACCAATGAAATTTGTAATTATAACATCTAAAGAATCAAATAAAGGA
          :: :  :    :   : : :::: :   ::     ::: :  : : :::: :  ::  :     :::   : : ::: ::    ::    :: :  :
NC_060 --CTGCACAT----AAAATATCAAAGTACCCAAGGTATATATTCCATACTGTACAAAAAATATCAAAGTACCCAAAGCATATATTTTATGCTGTACATAA
        2915190       2915200   2915210   2915220   2915230   2915240   2915250   2915260   2915270        

     20860       20870     20880     20890     20900     20910     20920     20930     20940         20950 
NC_001 AATA--ATAGTTATATTAATAAAATACTTAGTGTTTTTAATGAAGATGTTAATGAAAATGGATCAGTTATTATGTTTTTATTTGGATCTAGAAT----AA
       ::::  : :: :: :: ::  : ::: ::  : : : ::   :: ::    :: ::: :  : ::  :: ::: :: :    :: :  :: :::    : 
NC_060 AATATGAAAG-TACATGAAATATATATTTTAT-TCTCTACATAAAAT----ATCAAAGTACACCAAATA-TATATTCTATACTGTACATAAAATATCAAG
  2915280    2915290   2915300    2915310   2915320       2915330   2915340    2915350   2915360   2915370 

           20960     20970     20980     20990         21000     21010     21020     21030      21040      
NC_001 TTGCTGAAGCATATACACTTAAAGATATAAAAGAAATATGGTTT----TTAACAGTTCCTGAAACTAAATCCGAATTAGAACAATGTATAGC-AAGAGCA
        : :  :: : :::::: :  :   : :: :  :::::::   :    : ::   :   : : : ::  : :  :  : :  :: ::: : : :: :   
NC_060 GTACCCAAAC-TATACATTATATACTGTACATAAAATATGAAATTACATCAAATATATATTATATTAGGTACATAAAATATGAAAGTACATCAAATATAG
         2915380    2915390   2915400   2915410   2915420   2915430   2915440   2915450   2915460   2915470

      21050     21060     21070     21080     21090     21100     21110     21120        21130       21140 
NC_001 ATTAGATCATTTGCATATAAAGATAAAAATACTAGAGTAGTTGTAAGAATTTGTTTAGCAACAACTCCAAATGCACTTAGTA---ATGAAATA--TCACA
       :::: ::  : : :::: ::: :: ::: :::   : ::  : : : :   :::  :  :: :  :: :: : :::  : ::   :: : :::    :::
NC_060 ATTATATACTGTACATA-AAATATCAAAGTACCCAAATATATATCATATACTGTACATGAA-ATATCAAAGTTCACAAACTATATATTATATACTGTACA
          2915480    2915490   2915500   2915510   2915520   2915530    2915540   2915550   2915560        

           21150     21160     21170     21180     21190     21200     21210     21220     21230     21240 
NC_001 AATAATTGAAAAATATAAAGATGAATCTTTATCTGATGAAGAAAAAACACTTTTATTAAATAAATTTGAAATGAAATTAGTTAATTATGCTATAGATTTA
        : :::   ::: ::   : :  :  : :::: :  :: : : :::: : :   :::: :: :: :  : :: :  :::: ::  ::   :::  :  ::
NC_060 TAAAATATCAAAGTACCCAAACTATACATTATATACTGTACATAAAATA-TGAAATTACATCAAATATATATTATCTTAGGTATGTAAAATATGAAAGTA
  2915570   2915580   2915590   2915600   2915610    2915620   2915630   2915640   2915650   2915660       

           21250     21260     21270     21280     21290     21300      21310     21320     21330          
NC_001 CCATATGATTTACGTAAACAATTATATTCGGAATTTAAATCAGAAAAAGCTAAAGTTGCATATA-ATATATTTATAAATCTTAGTATATTAACTAA--TA
        :::   :: ::        ::::::: : : :       :: ::::  : :::::  :  : : ::::::::   : : :   :  : :: : ::  : 
NC_060 -CATCAAATATA-------GATTATATACTGTA-------CATAAAATACCAAAGTACCCCAAATATATATTTTATACTGTACATGAAATATCAAAGTTC
    2915670          2915680   2915690          2915700   2915710   2915720   2915730   2915740   2915750  

    21340     21350      21360     21370     21380     21390       21400     21410        21420     21430  
NC_001 ATATATTAAATGATAATATA-TTAAAATGTTTTATCATAGAAAAAATTAGAAGATATT-CATA-TGAAAATAGTAGATATAAAT---TAAAGGATATATT
         : : :: :: :: ::::: :  : ::    ::::: :: :   :   : : ::::: :::: :: : : :  : ::  :: :    :::: :::::::
NC_060 TCAAACTATAT-ATTATATACTGCACATAAAATATCAAAGTACCCA-AGGTATATATTCCATACTGTACAAAAAATATCAAAGTACCCAAAGCATATATT
        2915760    2915770   2915780   2915790    2915800   2915810   2915820   2915830   2915840   2915850

          21440     21450     21460         21470     21480       21490     21500     21510      21520     
NC_001 GTCTTATATTAAAAAAAATTTAAAATTTGAT----TATAAAAATAAAATTGAAGAT--TATGTTAATGAATTTGTTAATGATGGTGT-TGTAGTATATAA
        : :  :  :: : ::::: : ::: :  ::    :::: :  : :   :: : ::  ::: : :: : :      :   ::  : : :   ::: ::::
NC_060 ATATGCT-GTACATAAAATATGAAAGTACATGAAATATATATTTTATTCTGTACATAATATATCAAAGTACACCAAATATATATTCTATACTGTACATAA
           2915860   2915870   2915880   2915890   2915900   2915910   2915920   2915930   2915940         

       21530     21540     21550     21560     21570     21580      21590     21600      21610      21620  
NC_001 TAAATCATTTGGAACATGTTATATTGATTGGTTTAAAGATGATATAGTTGTAAAACAAATTA-TTCTAGAATTTAATA-ATTATTTAC-TAAGTTATAAT
        : ::::   :: ::      :::  :::  : ::  :   ::: :     : :  ::::::  :: : ::: :: :: ::::  ::: :::  ::: : 
NC_060 AATATCA--AGGTACCCAAACTATACATT-ATATACTGTACATAAA-----ATATGAAATTACATCAAAAATATATTATATTAGGTACATAAAATATGAA
 2915950     2915960   2915970    2915980   2915990        2916000   2916010   2916020   2916030   2916040 

          21630     21640      21650      21660     21670     21680     21690        21700     21710       
NC_001 TATTAATATAATTTATTTTGTA-ACTTTA-TTAAATAATAAATATAATAATATTTAATTCATAAAACAATA---AAAATTTCATAAATTCATATAAAGAT
         :  ::  ::: ::  :: :: ::: ::  ::::  :: ::  ::   : :: ::  :::: : ::  ::    :::: ::: :: :::    : : : 
NC_060 AGTACATCAAATATAGATTATATACTGTACATAAAATATCAAAGTACCCAAATATATATCAT-ATACTGTACATGAAATATCA-AAGTTC----ACAAAC
         2916050   2916060   2916070   2916080   2916090   2916100    2916110   2916120        2916130     

     21720     21730     21740     21750     21760     21770     21780     21790     21800     21810       
NC_001 TTTGTTTTTTTTTCTTTTTATTAATTTTTTATTTCATTATTAAAACCATTTATTTTTGTTTGAAGAAAGAATGCCATAATGACGTAATCAATAAAATGTC
       :   : :: : : :: :  :: ::     :::   : ::   :::: ::  ::: :    :: : : : :::   : ::: :  : :   ::: : : : 
NC_060 TACATATTATATACTGTACATAAA----ATATCAAAGTACCCAAACTATACATTATATACTGTACATAAAATATGA-AATTATATCAATTATATATTATA
     2916140   2916150       2916160   2916170   2916180   2916190   2916200    2916210   2916220   2916230

     21820     21830      21840         21850     21860     21870         21880      21890     21900       
NC_001 ATTATTTTTTCAAAAAT-AAAATACATCATTCA----TTTTTTATTAAATTTATTATTCTCATTGT----CAAAAATAT-CATTATATTTTAAAT-ATTT
        :   : : : ::: :: ::: :::::::   :    :: : :: :  :  ::  :: : ::  ::    :::: ::::   ::::: : :: :: :  :
NC_060 TTAGGTATGTAAAATATGAAAGTACATCAAATAGAGGTTATATACTGTACATAAAATAC-CAAAGTACCCCAAATATATATTTTATACTGTACATGAAAT
          2916240   2916250   2916260   2916270   2916280    2916290   2916300   2916310   2916320         

      21910     21920      21930     21940      21950     21960     21970     21980     21990       22000  
NC_001 GTCCAGATTTTTATTTTTTATA-TATTTATTTTCAATTTGTTCT-ATATTTGAAAACATTAATTTTTCATTATTTTCTACTGATTT--AAGTTCCTTTAA
        :: :  :: : :   : :::: ::: :: :    ::    : : : : :    ::  :  :: :: :::  : : : :   :: :  :::: ::   : 
NC_060 ATCAAAGTTCTCAAACTATATATTATATACTGCACATAAAATATCAAAGTACCCAAGGTATATATTCCATACTGTACAAAAAATATCAAAGTACCCAAAG
 2916330   2916340   2916350   2916360   2916370   2916380   2916390   2916400   2916410   2916420         

          22010     22020      22030     22040     22050     22060     22070     22080     22090     22100 
NC_001 CACTTCCGAGTTCGACGTTGAAC-TTGATTTTGCGGTTAATACAATTAAACATATTAATAATGAATTTATAATTAGAGTTAATACAATACTAATTATAAT
       ::  :     ::  : : :: :: :  : : ::    ::   ::: :: : :: :: ::  :: :  :: :::      : : :  : ::::: ::: ::
NC_060 CATAT----ATTATATGCTGTACATAAAATATGAAAGTACATCAAATATATAT-TTTATTCTGTACATAAAAT-----ATCAAAGTACACTAAATAT-AT
 2916430       2916440   2916450   2916460   2916470    2916480   2916490        2916500   2916510         

           22110      22120       22130      22140     22150     22160     22170     22180     22190       
NC_001 TTTCCTTTCAATGGTCA-CCATTGTGAA--TACACAGGTTA-ATAATGTACACTATTATTTCAAAATAATATGAAATATTATATAAAATATAAAATGGGT
        :::  :  : ::  ::   : : : ::  ::: ::   :: : : : :: ::: :   :  :: :: : :: : ::   ::::: : :::: : ::   
NC_060 ATTC--TATACTGTACATAAAATATCAAGGTACCCAAACTATACATTATATACTGTACATAAAATATGAAATTACATCAAATATAGATTATATACTGTAC
  2916520     2916530   2916540   2916550   2916560   2916570   2916580   2916590   2916600   2916610      

     22200     22210       22220      22230     22240     22250     22260     22270      22280     22290   
NC_001 ATAAATAATCTTAATAGC--AATCTTAAACAT-TGTGAGAGATTGATTAATGTAGAATATGATATAAATAATATAAAAAATAGAT-ATATATATATGGAT
       :::::  :::  : :: :  ::: :  : ::: :     : ::  : ::    ::   :  :  :: ::: :::: :   :: :: : ::::  : : : 
NC_060 ATAAAATATCAAAGTACCCAAATATATATCATATACTGTACATGAAATATCAAAGTTCACAAACTATATATTATATACTGTACATAAAATATCAAGGTAC
    2916620   2916630   2916640   2916650   2916660   2916670   2916680   2916690   2916700   2916710      

         22300     22310         22320     22330     22340     22350     22360     22370     22380         
NC_001 TTTAATTGCATTTTCTATAC---ACAT-GCACATGTTGTAACATCAGATATAGAATTAGTTAATTCAATAAAAAAATTTATAGTTTTGTTTATTAGAAAT
          :: :  :  :: :::::   ::::   : :::   : :::::: ::::: : :   :::  :  ::  ::::  : : :     ::  :: : : ::
NC_060 CCAAACTATACATTATATACTGTACATAAAAGATGAAATTACATCAAATATATATTATCTTAGGT--ATGTAAAATATGAAA-----GTACATCAAATAT
    2916720   2916730   2916740   2916750   2916760   2916770   2916780     2916790        2916800         

   22390      22400     22410        22420     22430     22440     22450     22460     22470     22480     
NC_001 A-ATAATAAAGTTTATGTATTTTATGA---TTCTGGAAAAATTAATAAAAAAATGCAAGAAAAAGAAAAAAGAATAGAAAATAGTGTAAAATACTATTCT
       : :: ::: : : ::  ::   ::  :   : :   ::: ::  ::   : : :: :    ::: :  ::::     ::: :: : ::  ::: :: :  
NC_060 AGATTATATACTGTACATAAAATACCAAAGTACCCCAAATATATATTTTATACTGTACATGAAATATCAAAGTTCTCAAACTA-TATATTATA-TAGTGC
 2916810   2916820   2916830   2916840   2916850   2916860   2916870   2916880   2916890    2916900        

       22490     22500     22510         22520     22530     22540      22550     22560     22570     22580
NC_001 AAAATTAAAACTAAATTAATAAATAACAATAT----TATTGATGAAGACTATAATATAATACCTAAA-TATGAAAAAGTTTGTGATCATGAAACAGGAAA
       : :   :: :  ::::::  ::      ::::    :: :: :  : :  :::  : : :::: :::  ::  :  :  :  ::  ::: ::: : ::::
NC_060 ACATAAAATATCAAATTACCAATGGTATATATTCCATACTG-TACAAAAAATATCAAAGTACCCAAAGCATATATTATATGCTGTACATAAAATATGAAA
   2916910   2916920   2916930   2916940    2916950   2916960   2916970   2916980   2916990   2917000      

              22590     22600       22610     22620        22630     22640     22650     22660        22670
NC_001 --AATTGAATTAGTTAAAACAGAATTAAC--AAAAGAAGAATCTAAATCA---ATATATTCAGCTAAATTCAATTTATTATCTAATTTTA---AAATAAC
         :  :::: ::  ::    :   :  ::  :::: :  ::  :: : ::   :::::::   ::: : :  :  ::  :: : :   ::   :::  : 
NC_060 GTACATGAAATATATATTTTATTCTGTACATAAAATATCAAAGTACACCAAATATATATT---CTATACTGTACATAAAATATCAAGGTACCCAAACTAT
    2917010   2917020   2917030   2917040   2917050   2917060      2917070   2917080   2917090   2917100   

                 22680     22690     22700     22710     22720     22730     22740     22750     22760     
NC_001 AAATTTTA-----AAAATATATTATCAGAATTAGAAAAATTAGATATAACTATATTAACTAAAAAAAATGTTGATGCTGAATTTTATATGTGCTCATATG
       : ::: ::      : ::: : ::: : ::::: :  :: :: ::::   :::::::  :: : :::::  :::   :  ::   ::::  : : :::: 
NC_060 ACATTATATACTGTACATAAAATATGA-AATTACATCAAATATATAT---TATATTAGGTACATAAAAT-ATGAAAGTACATCAAATAT-AGATTATATA
       2917110   2917120   2917130    2917140      2917150   2917160    2917170   2917180    2917190       

        22770     22780     22790      22800      22810      22820     22830        22840     22850        
NC_001 CT-AAAAAAATGCATAATGATAATTGGCCTATA-TTTATA-ACAAAAGAT-CAAGATCTTATATCTTTAATTAT---TCAAAATACTCCTGTACAAATTA
       ::  : : ::   :: :   ::      :::::  ::::: ::   :  :  :::::   ::  : : :: :::   : : : ::    :::: ::  : 
NC_060 CTGTACATAAAATATCAAAGTACCCAAACTATACATTATATACTGTACTTAAAAGATGAAATTACATCAAATATATATTATATTAGGTATGTAAAATATG
   2917200   2917210   2917220   2917230   2917240   2917250   2917260   2917270   2917280   2917290       

    22860      22870     22880      22890     22900     22910     22920      22930     22940     22950     
NC_001 CAAATA-TTATGATAGGTAATGAATATTATA-ATTTAATATCTGATAATTTATCTAAAAATATA-TGTATATTAACATTGTTATTTAATAAATCTGATTA
        :: ::  :   :::   : :  ::: : :: ::  :::: :    :: :   : ::: ::::: : :::: :     ::  :: : : :  ::: :   
NC_060 AAAGTACATCAAATATAGATTATATACTGTACATAAAATACC---AAAGTACCCCAAATATATATTTTATACTGTACATGAAATATCAAAGTTCTCAAAC
   2917300   2917310   2917320   2917330      2917340   2917350   2917360   2917370   2917380   2917390    

       22960     22970      22980     22990     23000     23010     23020     23030     23040     23050    
NC_001 TATGAATGGAATATA-TGGATTTCTATTTGATAAAAAAAAATTAAATACTGATTTAATTAATTTATTAAATGCTTCTTATGAACCTTTTACGATAAAATC
       :::  ::   ::::: :  :  :  : :  :: :::  :    :  ::   :::  : :: : ::  :::    ::  :  : ::    :  ::: : : 
NC_060 TAT--ATATTATATACTACACATAAAAT--ATCAAAGTACCCAAGGTATATATTCCA-TACTGTACAAAAAATATCAAAGTACCC--AAAGCATATATTT
        2917400   2917410   2917420     2917430   2917440    2917450   2917460   2917470     2917480       

        23060      23070      23080     23090     23100     23110     23120      23130      23140     23150
NC_001 TATTAT-TAAATTGATAATAGATGTA-TTAAAAATTACATCTTATAAAAAATTAAATAAAATAATGGAAAATA-AAAAAATAAATA-CAGATATTGACAT
       :::  : :: ::  :  ::  : :::  : :::  :: :: ::::       :: ::::::::    ::: :: :  ::::: :::    ::: ::   :
NC_060 TATGCTGTACATAAAATATGAAAGTACATGAAATATATATTTTAT---TCTCTACATAAAATA--TCAAAGTACACCAAATATATATTCTATACTG---T
   2917490   2917500   2917510   2917520   2917530      2917540     2917550   2917560   2917570            

             23160     23170     23180      23190     23200      23210      23220     23230     23240      
NC_001 AGATAAAAT-TATTGATACAATATCTGATACA-GATATAGATATAGATACAATAACTGA-TACA-AATATAGATACAATAACTGATACAAATATTGATAC
       : ::::::: :   : :::   : :: :::::  :::::  : :: ::: ::::    : ::::  : ::: :::  :::   : :::: : : : ::  
NC_060 ACATAAAATATCAAGGTACCCAAACT-ATACATTATATA-CTGTACATAAAATATGAAATTACATCAAATATATATTATATTAGGTACATAAAAT-ATGA
 2917580   2917590   2917600    2917610    2917620   2917630   2917640   2917650   2917660   2917670       

      23250     23260     23270           23280     23290     23300     23310        23320       23330     
NC_001 AACTATTGAACCAAATATAGATACAAATATTG------AAGCATTAACTGATACAAATATAGATACAATAACTGATAC---AAATATTAAAG--CATTAA
       :: ::    : :::::::::::  : ::: ::      ::  :: ::   :  :::::::: :: ::   :::: :::   :::::: ::::  ::  ::
NC_060 AAGTA---CATCAAATATAGAT-TATATACTGTACATAAAATATCAAAGTACCCAAATATATAT-CATATACTG-TACATGAAATATCAAAGTTCACAAA
    2917680      2917690    2917700   2917710   2917720   2917730    2917740    2917750   2917760   2917770

        23340      23350       23360     23370     23380      23390      23400      23410     23420        
NC_001 CT-GATA-CAAATATTG--AATCAAATATTGAAGCATTAACTGATATTTATACAATA-ACTG-AAATAAAA-AGTAATATAAATAAAAAAAATGTCATTA
       ::  :::  : ::: ::   :: ::::::  :::   :: :  :  : :: :  ::: :::: : :::::: :  ::  :: :: ::: : :: : ::  
NC_060 CTATATATTATATACTGTACATAAAATATCAAAG---TACCCAAACTATACATTATATACTGTACATAAAATATGAAATTACATCAAATATATATTATCT
          2917780   2917790   2917800      2917810   2917820   2917830   2917840   2917850   2917860       

    23430        23440     23450     23460     23470     23480     23490     23500     23510      23520    
NC_001 AAGAAA---AAAATACAAAAAAAAATAAATTATATGACAGAAATACTATCAGCAACATTCATAGTAACTGTGCATGTGCTGGAAATA-ATATTCCAAATA
        ::  :   ::::::  :::  : :: :: :::: ::   : ::::: :     ::::  : : :: :     : :: :   ::::: :::::    :::
NC_060 TAGGTATGTAAAATATGAAAGTACATCAAATATA-GA-TTATATACTGT-----ACAT--AAAATACC----AAAGTACCCCAAATATATATT--TTATA
   2917870   2917880   2917890   2917900     2917910          2917920       2917930   2917940     2917950  

        23530     23540      23550     23560     23570     23580     23590       23600        23610        
NC_001 CTAGCAAGTATGTAATA-AAAATATGTGAATATATCAATGATATTTTATTATATCAAAAATGTGATTA--TAAATTTTATGATC---ACTTATCCAATAA
       :: : :   ::: ::::  :::  : : ::  :::  :: ::::  :   : :: ::: ::   : ::   ::  : :::  ::   :::   : :: ::
NC_060 CT-GTA--CATGAAATATCAAAGTTCTCAAACTATATATTATATACT-GCACATAAAATATCAAAGTACCCAAGGTATATATTCCATACTGTACAAAAAA
           2917960   2917970   2917980   2917990    2918000   2918010   2918020   2918030   2918040        

    23620     23630      23640     23650     23660     23670     23680     23690      23700     23710      
NC_001 GTTAATATCATTTAATGAAT-TATTAGAATTTTGTTCATCAATTAATAATAATTTATTTTTAAAATGATCTTTACATTTGT-CATAAAATATTTTATT--
         : : :  :   :: : :: :::::  ::  ::: ::: :   ::::  ::  ::  :  :: :: :: :::   :::::  :::::::::   : :  
NC_060 TATCAAAGTACCCAAAGCATATATTA-TATGCTGTACATAA---AATATGAAAGTACATGAAATAT-ATATTTTATTTTGTAAATAAAATATCAAAGTAC
  2918050   2918060   2918070    2918080      2918090   2918100   2918110    2918120   2918130   2918140   

          23720        23730        23740     23750     23760     23770     23780     23790     23800      
NC_001 --TAAATGTGATATT---AACT---CAAAAAATGTAAATTCATACATATTCATATAATGTTCATTTTTTTTATTTAAATTAACTAAATATAGATTATTAA
          :::: : :::::    :::   :: ::::: : ::   :  :: : : ::: :    : :: :  : ::  :::: ::  : ::  :: :: :  ::
NC_060 ACCAAATAT-ATATTCTATACTGTACATAAAATATCAAGGTACCCAAACT-ATACA----TTATATACTGTACATAAAATA--TGAAATTACATCAAAAA
       2918150    2918160   2918170   2918180   2918190        2918200   2918210     2918220   2918230     

      23810      23820     23830     23840     23850     23860     23870     23880        23890     23900  
NC_001 AAGTTAATATTA-ATATATGATCTAATGATATACAAAATATATCTAATATTACAAAATCATGATCAATTATTAATTTATC---ATTAGTATCCATTTTAT
        :  : ::::::  :: :: :  ::   :  ::::  : ::::   : :::: : : :    :: :: ::: ::  :: :   ::   ::: ::: :  :
NC_060 TATATTATATTAGGTACATAAAATATGAAAGTACATCAAATAT---AGATTATATACTGTACATAAAATATCAAAGTACCCAAATATATAT-CATATACT
     2918240   2918250   2918260   2918270      2918280   2918290   2918300   2918310   2918320    2918330 

          23910     23920     23930     23940             23950     23960     23970     23980     23990    
NC_001 GAATTGCTATTTGTTTAGTTCCTACTGAACTATATATTATTGTTTGT--------TTTAGAAGAACCATTATTGGTATATTATCATAACGTATTTGTTTT
       : :     : :     :::::  :   :::::::::::::    :::        : :  ::: :::   : :  :: ::::: :::  :::  :     
NC_060 GTACATGAAATATCAAAGTTCACA---AACTATATATTATATACTGTACATAAAATATCAAAGTACCCAAACT-ATACATTAT-ATACTGTACAT-AAAA
         2918340   2918350      2918360   2918370   2918380   2918390   2918400    2918410    2918420      

        24000     24010     24020     24030     24040     24050     24060     24070     24080     24090    
NC_001 TGTTTTATAATATCATTTTCAGTACATTCAATATATGTTGATAAATCTATATCACTTTTTTCTATTGGTATTGAATTTTCTTTATTTTTTATTGCATGAG
       : :   :: : :::: ::    ::::::  :: :: ::   ::::  :::   : :   :   :: :   ::  :: : :: ::  :   ::  ::  ::
NC_060 TATGAAATTACATCAATT---ATACATTATAT-TAGGTATGTAAA-ATATGAAAGTACATCAAATAGAGGTT--ATATACTGTACATAAAATACCA-AAG
     2918430   2918440      2918450    2918460    2918470   2918480   2918490     2918500   2918510        

        24100     24110     24120      24130          24140     24150     24160           24170            
NC_001 TCGTTATGTCATCTGGATCATTAATAATAT-CATTAATT-----AATTCATTAAATATACGATCAGATATTG------AACTTTCATAAT----AATTAT
           ::   ::  :  ::  :: ::: : : ::: :: :     : :::   :: ::::  :: : ::: ::      :: : ::: : :    ::    
NC_060 ----TACCCCAAATATATATTTTATACTGTACATGAAATATCAAAGTTCTCAAACTATA-TATTATATACTGCACCTAAAATATCAAAGTACCCAAGGTA
       2918520   2918530   2918540   2918550   2918560   2918570    2918580   2918590   2918600   2918610  

    24180     24190     24200     24210      24220     24230     24240     24250     24260     24270       
NC_001 TGTTTTCCATATATATAGTAAGATTAATTACAGTA-TTATCACATTTATTCTTTAATATTACAAATAAAATATTAGATAAAATTATATAATCATATATAA
       : : ::::::: :: ::  :: : : :: : ::::   :   ::: :::: :   ::  :  : ::::::::: :   ::    :: :::: ::::::  
NC_060 TATATTCCATA-ATGTACAAAAAAT-ATCAAAGTACCCAAAGCATATATTAT---ATGCTGTACATAAAATATGA---AAGTAGATGTAAT-ATATATTT
        2918620    2918630    2918640   2918650   2918660      2918670   2918680      2918690    2918700   

     24280     24290       24300     24310     24320     24330     24340     24350       24360        24370
NC_001 TATATTCATCATTAA--AACTATATATAACAGTTTCATTATCAAATATTGAATATACAATAAGTACATTATGAAAA--ATACATGATCTA---AAAATAA
       :::  ::  ::: ::  : : :  :: : ::  :  : :::   ::: :: : ::: ::: :  :  :::   :::  :::::: :: ::    : ::::
NC_060 TATTCTCTACATAAAATATCAAAGTACACCAAATATA-TATTCTATACTGTACATAAAAT-ATCAAGTTACCCAAACTATACATTATATACAGTACATAA
       2918710   2918720   2918730   2918740    2918750   2918760    2918770   2918780   2918790   2918800 

            24380     24390     24400        24410     24420     24430     24440     24450     24460       
NC_001 AACATTTATCAATATCAAATACTCTATCTTCATCTGGA---ATATTTCCAATTTTATTAATTATATCATCAGGCAATGGACGTGTTATAAAATCTAAATA
       :: ::  :   : :::::::: :  ::  :   ::: :   : : :  :::  :    :: ::::: :::::  : :: :: ::    :: ::: :: : 
NC_060 AATATGAAATTACATCAAATA-TAGATTATATACTGTACATAAAATATCAAAGTACCCAAATATAT-ATCAGATACTGTACATG---AAATATCAAAGTT
         2918810   2918820    2918830   2918840   2918850   2918860    2918870   2918880      2918890      

     24470     24480     24490     24500     24510     24520     24530     24540     24550     24560       
NC_001 TAAATGTTTTATATTACTTACTATATTTATATTTGTTTTAGAATATTCTATTAATATTTTATGTATTATTGGATCAAAATTAATTTCCATTATAATTTAA
        : :   : :::::::  :::: ::  :: :    : : :   ::  : :   :::  :::: :: : :      :: :: :: ::  :: : ::: :: 
NC_060 CACAAACTATATATTATATACTGTACATAAA---ATATCAAGGTACCCAAACTATACATTATATACTGTACATAAAAGATGAAATTAAATCA-AATATAT
    2918900   2918910   2918920      2918930   2918940   2918950   2918960   2918970   2918980    2918990  

     24570     24580     24590     24600      24610      24620       24630      24640     24650     24660  
NC_001 AAATTTATTATTATTTCAAAAATATTAGTTCTATTATAAAT-GTTAATAGGAT-TCCATACA--ACTAAAG-ATTTTATAAAAGAATATGCTAATGAATA
       :   :  :   ::: : ::: ::   ::: : :: : : :: : : :::   : : :::: :  :: :::: :    : : :   :: :  :: :: : :
NC_060 ATTATCTTAGGTATGTAAAATATGAAAGTAC-ATCAAATATAGATTATATACTGTACATAAAATACCAAAGTACCCCAAATATATATTTTATACTGTACA
        2919000   2919010   2919020    2919030   2919040   2919050   2919060   2919070   2919080   2919090 

           24670     24680     24690     24700     24710     24720     24730     24740         24750       
NC_001 TGTATTA-CAATTTTTTTTAGGTTCACCATTTAGTTATTTGTCATCAACAACACCAATACCATTTAAAGCTAATAAACA---TA-ATAAAATATTTATAC
       :: : :: :::  :: :  :  :  :    :::  :: :   ::: ::  :    : ::::: :   :  :: :  : :   :: : :::::::  :   
NC_060 TGAAATATCAAAGTTCTCAAACT--ATATATTATATAGTGCACATAAAATATCAAAGTACCAATGGTATATATTCCATACTGTACAAAAAATATCAAAGT
         2919100   2919110     2919120   2919130   2919140   2919150   2919160   2919170   2919180         

     24760       24770      24780     24790     24800     24810     24820     24830     24840     24850    
NC_001 ATTCAAA--ATATGTT-GGTAATATTGCAAATTCTAAAAGTCATGTAACAATTAGTAATTTAAAAAAAGAAATTGTTTATTTAGATACACTTAATGTTAA
       :  ::::  :::: ::  :   ::    ::::   :::   :::: :: :  :: :   ::    : : ::: : :  :  :: :   : :  :: ::  
NC_060 ACCCAAAGCATATATTATGCTGTACATAAAATATGAAAGTACATGAAATATATATTTTATTCTGTACATAAAATATCAAAGTACACCAAATATATATTCT
 2919190   2919200   2919210   2919220   2919230   2919240   2919250   2919260   2919270   2919280         

        24860     24870     24880     24890     24900     24910     24920     24930     24940     24950    
NC_001 TAAATGTGGTTCAATATTTCATTTAACTAAAATAGTTGATAGTAAAGAAAAATCAATTAATACGATAGTTAGTTCTTTAGAAAAATTATCATCTAAATTA
         : :::   : ::   :  :  :: : ::: ::    : : :: : :     ::   :::: :: :         ::: :  :: :::    :: ::::
NC_060 ATACTGTACATAAAATATCAAGGTACCCAAACTA---TACATTATATACTGTACATAAAATATGAAA---------TTACATCAAATATATATTATATTA
 2919290   2919300   2919310   2919320      2919330   2919340   2919350            2919360   2919370       

        24960       24970     24980      24990     25000     25010     25020     25030     25040     25050 
NC_001 GATTCACTTAATTT--AAATACATTTAAT-TATGTTATTATAGAAACATCAAATATTGTTGATCATATTGGATCTACTATTGAAGATCTTGCTTTAATAT
       : : ::   ::: :  :: :::::  ::: ::  ::::       :::: ::::       :::: : :      :::::  :  :: :    :  ::: 
NC_060 GGTACATAAAATATGAAAGTACATCAAATATAGATTATATACTGTACATAAAAT-------ATCAAAGTACCCAAACTATACATTATATACTGTACATAA
   2919380   2919390   2919400   2919410   2919420   2919430          2919440   2919450   2919460   2919470

           25060     25070     25080      25090     25100     25110     25120     25130       25140        
NC_001 ATAATAAATTATCATCACATACAAAAAATA-GAGTTAGATTTTGTATAGATACAGCTCATATATTTAACACTTATTATGCTATAAATAC--AGTTAAAGG
       :  :: :: :  ::::: ::: : :  :::  :: ::  :    :::  :   :  ::: ::::  :  :  :: : : :   ::::::  :  ::    
NC_060 AAGATGAAATTACATCAAATATATATTATATTAGGTATGTAAAATATGAAAGTACATCAAATATAGATTATATACTGTACATAAAATACCAAAGTACCCC
          2919480   2919490   2919500   2919510   2919520   2919530   2919540   2919550   2919560   2919570

    25150     25160      25170     25180     25190     25200     25210     25220     25230        25240    
NC_001 AATTGTTGATTATTTAAT-TAAATTTGATGTATTGATTGGTTTAAATAAAGTTGTTGCTATTCATCTTAATGATTCTGAAGGTATGC---CTTTATCATC
       :: : :  ::: : :: : :: :  :::  :::  :     : :::  :  :  :   :: :   : :::  : : : :: :::  :    : :::  ::
NC_060 AAATATATATTTTATACTGTACA--TGAAATATCAAAGTTCTCAAACTATATATTATATACTGCACATAA--AATATCAAAGTACCCAAGGTATATATTC
          2919580   2919590     2919600   2919610   2919620   2919630     2919640   2919650   2919660      

          25250     25260       25270     25280     25290     25300       25310      25320     25330       
NC_001 AAT--TAGACCTCATATTTCTA--TAACAGAAGGGAAAATATTTTATGATTATAAATCAAAATT--ATCACCATTACATAT-TATTAAATTATTTTCAT-
        ::  :  ::   : :: :: :  :: :  ::  : : ::::: ::::  : :: :: :::  :  :    ::: : :::: ::::  ::: : : ::: 
NC_060 CATACTGTACAAAAAATATCAAAGTACCCAAA--GCATATATTATATG-CTGTACATAAAATATGAAAGTACATCAAATATATATTTTATTCTGTACATA
    2919670   2919680   2919690     2919700   2919710    2919720   2919730   2919740   2919750   2919760   

       25340     25350       25360        25370      25380     25390       25400     25410     25420       
NC_001 -TATATTATAATATACC--ATGTATTTTGGAAA---GAAAAACAATAAC-AGATGATTTATCT-GAAATTA-ATAAAGAAATTAAAATATTTAA-TAATT
         :::: : : :: :::  :: ::: ::  : :    : : : :::: : :: :     : ::  : :::: :::  : :  ::::::::  :: ::  :
NC_060 AAATATCAAAGTACACCAAATATATATTCTATACTGTACATAAAATATCAAGGTACCCAAACTATACATTATATACTGTACATAAAATATGAAATTACAT
       2919770   2919780   2919790   2919800   2919810   2919820   2919830   2919840   2919850   2919860   

      25430     25440     25450     25460     25470     25480     25490     25500     25510          25520 
NC_001 TAAATATTTCTAATATTGATTTAAATACTTTTATGGCTATACTTAATAAAAGAAAAATTATATATATGTTACATAATATTGCAAA-----TATATATGAA
        :::::: : : ::::: :  :: :::    ::::   : : :  :: ::: : : ::::::::  :: ::::::: ::  ::::      : ::::  :
NC_060 CAAATATATATTATATT-AGGTACATA-AAATATG---AAAGTACATCAAATATAGATTATATA-CTG-TACATAAAATATCAAAGTACCCAAATATATA
       2919870   2919880     2919890      2919900   2919910   2919920     2919930   2919940   2919950      

           25530      25540      25550     25560     25570      25580     25590        25600     25610     
NC_001 AAATTGGATGAAAAT-AAATAT-AAAGCTTATAATAAAGCAATTAATTCTATATA-TGAACAAGGAATTATAATAT---TAAAATATAATAATACTACTA
         ::    :: : :: :::::: :::::: : :      :: :  ::  :::::: :: :::   :::   ::: :    ::: :::: :     :::: 
NC_060 TCATATACTGTACATGAAATATCAAAGCTCACA------CACTATATATTATATACTGTACATAAAATATCAATGTACCCAAACTATACTTTATATACTG
    2919960   2919970   2919980         2919990   2920000   2920010   2920020   2920030   2920040   2920050

       25620       25630        25640     25650      25660     25670     25680     25690     25700         
NC_001 TTAAT--AGTCCAAAATTAGTTGA--TA-ATATGGAAACAGTTAT-TAGTAAATATAAAGATATTCCAAATATAGGTGATAGTATATCAAAAAAAATATA
       :  ::  : :   ::::::  : :  :: ::::   :  :: ::: ::  :::::: ::  ::   :::::: :::: :   ::::    : : :: :::
NC_060 TACATAAAATATGAAATTACATCAATTATATATTATATTAGGTATGTA--AAATATGAAAGTACATCAAATAGAGGTTA---TATACTGTACATAAAATA
          2920060   2920070   2920080   2920090     2920100   2920110   2920120      2920130   2920140     

   25710     25720     25730     25740     25750     25760     25770     25780     25790     25800         
NC_001 TAATATTATATCAAATACATATATTGATAATATAAGTAATACAAAAGAATATAAATATATTACTGAATTGATGAATGTTTTATATATAGGACCAAAAACT
         : : ::   :::::: :::: :: ::: : ::  : :        ::::: ::   : : :: :    :   :: : :::::::  : ::  ::::  
NC_060 CCAAAGTACCCCAAATATATAT-TTTATACTGTACATGA--------AATATCAA---AGTTCTCA----AACTATATATTATATACTGCACATAAAATA
     2920150   2920160    2920170   2920180           2920190          2920200   2920210   2920220         

   25810     25820     25830     25840     25850     25860     25870      25880     25890     25900        
NC_001 GCAAAAAATCTTATATCTAAAGGAATTAAAACTATAAAAGATTTAAAAAAAAATAAAGATAAATATCTTA-ATAGTCAACAACAAATAGCTATAGAATAT
        ::::  : :  :  : :: :     : ::  :: :::: :: : :::  :   ::::    :::: ::: ::  :  :::  :::::   : :: : ::
NC_060 TCAAAGTACCCAAGGTATATATTCCAT-AATGTACAAAAAATATCAAAGTACCCAAAG---CATATATTATATGCTGTACATAAAATA-TGAAAGTAGAT
 2920230   2920240   2920250    2920260   2920270   2920280      2920290   2920300   2920310    2920320    

     25910     25920     25930         25940     25950         25960      25970     25980     25990        
NC_001 -TATGATAAACTTAAACCAATAAATAGATCAT----TTATTTCAAATTTAGA----ATCGTCTA-TTAAATTATCACCAAATAAAGAATGGTACATT-TT
        ::  ::: : :: :  :  :: ::: :  ::     ::   ::::: :: :    ::  : ::  :::: :::::    :   : ::   :::::: : 
NC_060 GTAATATATATTTTATTCTCTACATAAAATATCAAAGTACACCAAATATATATTCTATACTGTACATAAAATATCAAGGTACCCA-AACTATACATTATC
      2920330   2920340   2920350   2920360   2920370   2920380   2920390   2920400    2920410   2920420   

     26000     26010     26020     26030      26040     26050     26060      26070     26080     26090     
NC_001 AGGTTCATATGCTAGAGGAAAATTAACATCAAA-AGATATTGATATTTTAATTGTTGATTTTGATA-TTGATGAAATATTGAAAGAAATATATAAATATG
          :  : ::   : : ::::  : :::::::: : ::::: :::::       :  : : ::: : :  :: :::::: ::    :   : :: :::  
NC_060 TACTGTACATAAAATATGAAA--TTACATCAAATATATATT-ATATTAGGTACATAAAATATGAAAGTACATCAAATATAGATTATATACTGTACATA--
       2920430   2920440     2920450   2920460    2920470   2920480   2920490   2920500   2920510          

       26100     26110     26120     26130     26140     26150      26160     26170     26180     26190    
NC_001 CTAAAGAAGAAGCAGTATTACGACATGGAAAAATTATGTATTCTGGTATATTTAAAAAAGAT-AAAACATATTTTTTAATCGATATATATAAAACTACTG
         ::: :  ::  ::::   : : ::  : : :: :: :: : :     :  ::  :::: : : ::  ::: : :::     : :: ::::::   :  
NC_060 --AAATATCAA--AGTA--CCCAAAT--ATATATCATATACTGTACATGAAATATCAAAGTTCACAAACTATATATTATATACTGTACATAAAATAGCAA
    2920520     2920530       2920540   2920550   2920560   2920570   2920580   2920590   2920600   2920610

        26200     26210      26220     26230         26240     26250     26260     26270     26280         
NC_001 AATCAGAAAAATATACA-TCTATTCAATATTTTACAGGT----TCAAAAGAATTTAATATTGCATTACGTTCATTGGCATTATCAAAAGATATAAGACTT
       : :    ::: :::::: : ::: :  ::  : : :: :    : : :  :: :  :::::   ::: ::  :: :  : ::: :::  : :: : :  :
NC_060 AGTACCCAAACTATACATTATATACTGTACATAAAAGATGAAATTACATCAAATATATATTATCTTAGGT--ATGGAAAATATGAAAGTACATCAAATAT
          2920620   2920630   2920640   2920650   2920660   2920670   2920680     2920690   2920700        

   26290     26300     26310     26320     26330     26340     26350     26360       26370     26380       
NC_001 AATCAACATGAAATGTATGATTTGCAAACACAAAAAAAATATAATATTAAATCCGAAAAAGATATTTTTGATATTCT--TGGTGTAAAATATGTACCTC-
       :    : ::    :  :: :  : : ::   :    :::::: :::::  :: :   : :   : : : ::  ::::     : :: : ::: :::  : 
NC_060 AGATTATATACTGTACATAAAATACCAAAGTACCCCAAATAT-ATATTTTATACTGTACATGAAATATCGAAGTTCTCAAACTATATATTATATACTGCA
  2920710   2920720   2920730   2920740   2920750    2920760   2920770   2920780   2920790   2920800       

      26390                26400       26410     26420     26430     26440     26450     26460     26470   
NC_001 CATCAA-----AACGT------GATATTTATAC--TACAGTATAATAAGATAATATTTTGTTGTAATTATTTGCTATGTTTTTTTTATTTTCATATATAA
       ::: ::     :: ::      : ::: ::: :  ::: ::: :: :: :::  :   :     ::  :: :  ::: :  : :  :   : : :::: :
NC_060 CATAAAATATCAAAGTACCCAAGGTATATATTCCATACTGTACAA-AAAATATCAAAGTACCCAAAGCATATATTATATGCTGTACA---TAAAATATGA
   2920810   2920820   2920830   2920840   2920850    2920860   2920870   2920880   2920890      2920900   

           26480     26490     26500      26510        26520     26530     26540      26550        26560   
NC_001 AATT--TTGAACTTTATTATTAGTAACCCATAC-TAAAATATTA---TAAAATATATATAAATAATATTCTCTAGA-AATATATTTTTGTTC---AGGTA
       :: :   :::: : :::  ::  ::  :  ::: :::::::: :   :: :  : ::::: ::  ::: :: :: : :: ::::    :: :   :  ::
NC_060 AAGTACATGAAATATATATTT--TATTCTGTACATAAAATATCAAAGTACACCAAATATATATTCTATACTGTACATAAAATATCAAGGTACCCAAACTA
       2920910   2920920     2920930   2920940   2920950   2920960   2920970   2920980   2920990   2921000 

           26570     26580     26590      26600     26610         26620     26630     26640     26650      
NC_001 T--ATCAACAAATGTATATGATGGAAAATAT-ATATTTAAAAAAATATTTATACCAT----CATATAATATAGTTAAATGCTTTTTATTAATATTTTCTA
       :  :: :   : :::: ::     ::::::: : :::  :  :::::: :::   ::     : :::: :::   :: : : :   ::  : ::: : ::
NC_060 TACATTATATACTGTACAT-----AAAATATGAAATTACATCAAATATATATTATATTAGGTACATAAAATATGAAAGTACATCAAATATAGATTATATA
         2921010   2921020        2921030   2921040   2921050   2921060   2921070   2921080   2921090      

      26660     26670     26680     26690     26700     26710       26720     26730     26740     26750    
NC_001 AAAATGGTAATGGATCACTAAAATATAATAATTTAAAATATTCATTTCCAATTATTTTAAA--AGGTGATTCGTTTATTATTTCATTTGTATTAAAAAAA
              :::   ::::    :    ::  ::  :  :::: :  : :  :  :: : :::  :  : :    : :::::: : :  : : :    ::::
NC_060 CTGTACATAAAATATCAAAGTACCCAAACTATACATTATATACTGTACATAAAATATGAAATTACATCAAATATATATTATATTAGGTATGT----AAAA
    2921100   2921110   2921120   2921130   2921140   2921150   2921160   2921170   2921180       2921190  

        26760     26770     26780     26790     26800     26810     26820       26830      26840     26850 
NC_001 TATTTATGACTATTATCTATATAAAATATATCATTATCAATTTCTTTTAATACTCTAACCAATGTAT-TTTTATA-AGTATATTCAA-ATTTAATTTCTG
       :::  : :   :: :  :::: :  :::::   :    ::  :     : ::: :   : ::: ::: :::::::  ::: ::  :: ::  :: :::: 
NC_060 TATGAAAGTACATCAAATATAGATTATATACTGTACATAAAATACCAAAGTACCC---CAAATATATATTTTATACTGTACATGAAATATCAAAGTTCTC
        2921200   2921210   2921220   2921230   2921240      2921250   2921260   2921270   2921280         

           26860      26870      26880     26890     26900     26910     26920     26930     26940         
NC_001 AAATTAATGATTTTA-ATTCAATAT-TAATATCAGAACTTGTAAATTCTTTATAATTTTTAATATTAATACTATTTATTGATATATTTATTTTATCTTTT
       ::: ::   ::: :: : :  : ::  ::::::: :    :::       ::: :: ::  ::: :  ::: :       : ::::  :  :   :    
NC_060 AAACTATATATTATATACTGCACATAAAATATCAAA----GTACCCAAGGTAT-ATATTCCATACT-GTACAA------AAAATATCAAAGTACCC----
 2921290   2921300   2921310   2921320       2921330    2921340   2921350          2921360   2921370       

   26950     26960     26970     26980     26990     27000     27010     27020     27030        27040      
NC_001 ATAGCATAATTAATATTATTTTCATAAGTTAATATATTATCTAATTCTAAAACATATGGTATTTTATCGGTATATAAATCTAA-TAAAC--TATGTGTAT
       : ::::::  : ::::  : : :::::  ::  :    :  ::  :: :: : ::::  :::: : :   :: : : ::: :: :: ::   :: : :::
NC_060 AAAGCATATATTATATGCTGTACATAACATATGA----AAGTACATCAAATATATATTTTATTCTGTACATA-AAATATCAAAGTACACCAGATATATAT
       2921380   2921390   2921400       2921410   2921420   2921430   2921440    2921450   2921460        

      27050     27060     27070     27080     27090     27100     27110     27120     27130     27140      
NC_001 TTTTTACAGCATTTGCCATAGGAAAATCATATATAATTATTTCTTCCATTGTTAAAATATCTATATGATTATAAAATCGTAATACTAGTATATCA--TAA
       : : ::: : :  :   :::  ::  : :   : :: :::   ::  ::  :  : :::   ::::::  :: : :::  :    :: ::::: :  :: 
NC_060 TCTATACTGTACATAAAATATCAAGGT-ACCCA-AACTATACATTATATACTGTACATA-AAATATGA-AATTACATCAAATATATATTATATTAGGTAC
  2921470   2921480   2921490    2921500    2921510   2921520    2921530    2921540   2921550   2921560    

        27150     27160     27170       27180       27190     27200     27210      27220     27230         
NC_001 TGAGATTTTAATTCTGGTGTTAATAT-TTTTATATA-TGT--ATTAATTATAACTGGTATATTTAAATTTTTTATGT-CTATACCTTGTTTTACAATGTA
         : : : : :   :      :::::   ::::::: :::  :: :: ::: :   :::     : :: : : :: : :: ::: :    :  ::: :  
NC_060 ATAAAATATGAAAGTACATCAAATATAGATTATATACTGTACATAAAATATCA-AAGTACCCAAATATATATCATATACTCTACATGAAATATCAAAG--
      2921570   2921580   2921590   2921600   2921610    2921620   2921630   2921640   2921650   2921660   

   27240     27250     27260       27270      27280     27290     27300     27310     27320     27330      
NC_001 TTCAGATACTATTTCTATTAT-CAATTCAT-TGATA-CCTTTTTTAAAATCTATTCTTTTAAACATATCTTTTCTTTTGACTATGCCAATTAATTCATTA
        ::: : ::::: : :  ::: :  : :::   ::: :    :    :: :::: ::::     ::::  : :   :  : ::::  :::::   ::: :
NC_060 CTCACACACTATATATTATATACTGTACATAAAATATCAAAGTACCCAAACTATACTTT-----ATATACTGTACATAAAATATG-AAATTA---CATCA
         2921670   2921680   2921690   2921700   2921710   2921720        2921730   2921740       2921750  

      27340     27350     27360        27370     27380     27390     27400          27410          27420   
NC_001 AAATTATTAACTAACACTAATGTGATA-AT--AATTACAATCATTATATTTATCATACGTTGTTCTCTAAAT-----TGTTC-----TTTTTCATTATAT
       ::  :::    ::  :   :::: : : ::  :: ::::   : ::::  : : ::::  ::: :   ::::      :: :      : :  ::: :::
NC_060 AATATATATTTTATTAGGTATGTAAAATATGAAAGTACATCAAGTATAGATTTTATAC--TGTACATAAAATACCAAAGTACCCCAAATATATATTTTAT
        2921760   2921770   2921780   2921790   2921800   2921810     2921820   2921830   2921840   2921850

          27430      27440     27450      27460     27470        27480         27490      27500     27510  
NC_001 TCTG-ACAT-AAATATATTATTTGTTAATCTA-ACGAAAAATAGACCAGAT---GTATCAATTT----CATGTTTATATT-CTTCTTGATACATCAATCT
        ::: :::: ::::::   : :: : :: : : :    : :::   :: ::    ::::::  :     : :: :::::: : :  :: ::::  ::  :
NC_060 ACTGTACATGAAATATCAAAGTTCTCAAACCATATATTATATACTGCACATAAAATATCAAAGTACACAAGGTATATATTACATACTG-TACA-AAAAAT
          2921860   2921870   2921880   2921890   2921900   2921910   2921920   2921930    2921940         

          27520     27530     27540     27550     27560     27570     27580     27590     27600     27610  
NC_001 ATTATTATTTATGTGAATCATGTAATCTATTATTAATCTAGCTGTATTATTAAAATCATCCATAACATTTGTATTAAATATACTATCATATATTGATAAA
       :: :  :  ::    :: ::: :: : :::          ::::::  :  :::::     :  :::  :: : :: ::::  :::  : : :  :::::
NC_060 ATCA--AAGTACCCAAAGCATATATTATAT----------GCTGTACAA--AAAATATGAAAGTACA--TGAAATATATATTTTAT--TCTCTACATAAA
  2921950     2921960   2921970             2921980     2921990   2922000     2922010     2922020   2922030

          27620     27630     27640     27650     27660       27670     27680      27690     27700         
NC_001 TAATCTGATAAAAATAATTCAGCATTAGTAAGTTTACCATAAGTTTCATATT--GAAAAATATTATCTTTAT-GTGTAGTTATAATCATATAA--CCATG
         :::  :  : :  :: :    :::    : : :::   :: : :::   :    ::: :::    : :::  ::::  ::  :: ::  ::   ::: 
NC_060 ATATCAAAGTACACCAAATATATATTCTATACTGTACATAAAATATCAAGGTACCCAAACTATACATTATATACTGTACATAAGAT-ATGAAATTACATC
          2922040   2922050   2922060   2922070   2922080   2922090   2922100   2922110    2922120         

     27710      27720      27730     27740      27750     27760     27770     27780     27790     27800    
NC_001 TGAT-TGTATATAATTAGCTTCA-ACAAAATTAAA-CATATCTATTGATTCACCACATATTTTACATATAGCTAAATTATTTGAAAAAGCTATATATTTA
         :: : :::   ::::: : :: : :: :: :::  : ::: : : ::  :  : ::: : :::::: :  ::    : :    :::  :::::  :  
NC_060 AAATATATATTATATTAGGTACATAAAATATGAAAGTACATCAAAT-ATAGATTATATACTGTACATA-AAATATCAAAGTACCCAAATATATATCATAT
 2922130   2922140   2922150   2922160   2922170    2922180   2922190    2922200   2922210   2922220       

        27810     27820     27830        27840     27850     27860     27870     27880      27890     27900
NC_001 TCAATAAATGCATTATAATTATTAAAAAAAT---TATTTACTTCTTTGAAAACTATATTATAATCATCTATATGTTTACATGGTATA-TATTTATATACA
        :  :: ::: : ::: :   :: : ::: :   ::::   : :: :  : :  :::: : ::  : : : :  : :::::  :::: : :  ::: : :
NC_060 ACTGTACATGAAATATCAAAGTTCACAAACTATATATTATATACTGTACATAAAATATCA-AAGTACCCA-AACTATACATTTTATACTGTACATA-AAA
   2922230   2922240   2922250   2922260   2922270   2922280    2922290    2922300   2922310   2922320     

            27910     27920      27930     27940     27950     27960     27970     27980      27990        
NC_001 TGTTTGACTGGTTCATATATAT-TATAATAATCTTTATATTCTATTAATGGATATTCATATACTGTTAATAAATCAAATAATCTA-ATATAATAACAATG
       : :   : :   ::: :::::: : : :: :  : : ::   ::: :: : : : ::: ::       ::: :: : ::: : :: ::: :::: ::: :
NC_060 TATGAAATTACATCAAATATATATTTTATTAGGTATGTAAAATATGAAAGTACA-TCAAAT-------ATAGATTATATACTGTACATAAAATACCAAAG
      2922330   2922340   2922350   2922360   2922370    2922380          2922390   2922400   2922410      

    28000       28010     28020     28030        28040          28050      28060     28070     28080       
NC_001 TA--AAAAATAACATAAACAAAACATTCTTTCATAT---AATGTTGTTAATCTA-----TTTCTAGT-TATATAAGAAATAATATCATCTATGGTATTTT
       ::    :::: : :::  : : ::  :   : : ::   :: ::: : :: :::     : : ::::  : :::: : :: : :  : : : ::::: : 
NC_060 TACCCCAAAT-ATATATTCTATACTGTACATGAAATATCAAAGTTCTCAAACTATATATTATATAGTGCACATAAAATATCAAAGTACCCAAGGTATATA
    2922420    2922430   2922440   2922450   2922460   2922470   2922480   2922490   2922500   2922510     

     28090     28100     28110         28120     28130     28140     28150     28160     28170     28180   
NC_001 GTATAATATCTTTAACATTTGTTAAATT----AAATTGTCCTTTTCCTTTTATATTTACAAATTTAGTAGAAACTGTATCATATATATTATATGACAAAT
        :  :   : :  :: :  : : ::: :    :::   :   ::   :  : ::  :: :::: :   :: :  :: :  ::::::::: :::     : 
NC_060 TTCCATACTGTACAAAAAATATCAAAGTACCCAAAGCATATATTATATGCTGTACATA-AAATATGAAAGTACATGAA--ATATATATTTTATTCTGTAC
     2922520   2922530   2922540   2922550   2922560   2922570    2922580   2922590     2922600   2922610  

         28190          28200     28210     28220     28230       28240     28250     28260     28270      
NC_001 TTAAATTATTAAGAT-----TAATATTAATTATATAATTTAATTGATAATTTGATG--ATGATAATGGAACACCAATTACTCTATTTAAATTATCA---T
        :::: ::: ::  :      :::::  ::: :::: : ::  : : ::: : : :  :    ::    :::  :  :::: ::  :::  ::: :   :
NC_060 ATAAAATATCAAAGTACACCAAATATATATTCTATACTGTACAT-AAAATATCAAGGTACCCAAACTATACATTATATACTGTACATAAGATATGAAATT
        2922620   2922630   2922640   2922650    2922660   2922670   2922680   2922690   2922700   2922710 

         28280     28290     28300     28310     28320      28330       28340     28350     28360     28370
NC_001 AAATCAAATATCTTTTTTGAAATATATATTGTTCATAATTTATATAAAAAT-CATCAA--AAAGATTATTATATGATATATATATTATTTTTGTTCTAGA
       : ::::::::: :       : ::::::  :: :::::   :::: ::: : ::::::  : :: ::: ::::   :: ::: : :::    :: :   :
NC_060 ACATCAAATATAT-------ATTATATAAGGTACATAA--AATATGAAAGTACATCAAACATAGCTTA-TATACTGTACATAAAATATCAAAGTACCCAA
         2922720          2922730   2922740     2922750   2922760   2922770    2922780   2922790   2922800 

            28380        28390     28400     28410     28420     28430     28440     28450        28460    
NC_001 CACTGGTTTGGTTATTGTA---GTTATATCAGTTTGTTGTTCTTGTATTGTGTTTTCTTCACGTTTTTCAACATTCCATAATA---AATTTATAAATTTT
          :   :    :: ::::   :  ::::::       ::::    : : : : :: :  ::  :    :: ::  :: : ::   ::  :::: ::   
NC_060 ATATATATCATATACTGTACATGAAATATCA-----AAGTTCACAAACTATATATTATATACTGTACATAAAATATCAAAGTACCCAAACTATACAT---
         2922810   2922820   2922830        2922840   2922850   2922860   2922870   2922880   2922890      

        28470     28480     28490     28500     28510     28520     28530     28540     28550     28560    
NC_001 GGTATAGCTTCTATTGTAAATATATTATTTAATAATGTCATATAATTTATTGTATGAATGTCTTTATTAATACTAGGTTTTTCTTTTTTTGATACTAT--
         ::::     :: :::: ::: :  ::  ::: :  ::: :: :: :::: :::  : ::   ::  :     : ::   ::   : : :::  :::  
NC_060 --TATA-----TACTGTACATAAAAGATGAAATTACATCAAAT-ATATATTATAT-TAGGTAAGTAAAATATGAAAGTACATCAAATATAGATTATATAC
              2922900   2922910   2922920    2922930   2922940    2922950   2922960   2922970   2922980    

          28570     28580       28590     28600     28610     28620     28630      28640     28650         
NC_001 TTTAGAAACATATACATTATGA--TCAAATGATACTTGAGATAATCTAAATATATTATATACAATTGATGGTGCTAAAT-TAACATTTTTTTTA-ATTAT
       : :: : : : ::::   :  :   ::::: :::  :   ::: : :: ::  :  ::::  :: :  :    ::: :: : : ::  :    : :  ::
NC_060 TGTACATA-AAATACCAAAGTACCCCAAAT-ATATATTTTATACTGTACATGAA--ATATCAAAGTTCTCAAACTATATATTATATACTGCACATAAAAT
      2922990    2923000   2923010    2923020   2923030     2923040   2923050   2923060   2923070   2923080

    28660       28670     28680         28690     28700       28710     28720     28730     28740     28750
NC_001 TTCAAATAA--AAATCTATATGATTCAT-CTG---ATATTATACCATTGTA--TAATACATAATTATTATATTCGTTTGGGAATTCATTAATAAAATTAT
        :::::  :   ::  :::::  : ::: :::   : :  ::: ::  :::   ::  ::::  :::::::: :   ::   ::  : ::  ::: :   
NC_060 ATCAAAGTACCCAAAGTATATATTCCATACTGTACAAAAAATATCAAAGTACCCAAAGCATA--TATTATATGC---TGTACATAAAATATGAAAGTACA
          2923090   2923100   2923110   2923120   2923130   2923140     2923150      2923160   2923170     

            28760      28770     28780        28790     28800     28810     28820     28830         28840  
NC_001 TAACATTCAAATTATCTT-TTTTTATATAATTTTGCATTA---TTGTTATTAATTCAATTATTTTTTCTTGATTAGCCATTTATTAA----ATTGATTA-
       : : ::  : ::: : :: : :  ::: ::: :   : ::       :::  :::: : :: : :   :  : :: : :  ::   :    ::  :::: 
NC_060 TCAAATATATATTTTATTCTGTACATAAAATATCAAAGTACACCAAATATATATTCTA-TACTGTACATAAAATATCAAGGTACCCAAACTATACATTAT
     2923180   2923190   2923200   2923210   2923220   2923230    2923240   2923250   2923260   2923270    

           28850     28860       28870      28880     28890     28900     28910     28920        28930     
NC_001 ATTTTGAAATTATACTATAAAA--ATTTGACATATATA-TAAATTCTGAAAAAAAAATAAGATAATAAAATGGAATCCAAAAAGGCTACT---AAAAAAG
       ::  :: :  :: : ::: :::  :  : : ::::::: :: :::  : : : ::: :: :: ::  : ::  :::  : :     ::::    : ::: 
NC_060 ATACTGTACATAAAATATGAAATTACATCAAATATATATTATATTAGGTACATAAATTATGA-AAGTACATCAAATATAGATTATATACTGTACATAAAA
      2923280   2923290   2923300   2923310   2923320   2923330    2923340   2923350   2923360   2923370   

       28940     28950     28960     28970     28980       28990     29000     29010     29020     29030   
NC_001 AATCAAAAGAAAAAATTGAAACACCAATTAATGAAAATGAAATAGTTAA--TGATATTTTATCTATGGAAAAATTGGATAAATATTTTACAGATAAAAAA
        ::::::  :   :: : : : : ::  :: :: : ::::::::   ::  : : :   ::: :::  : : : :: : : : : : :  :  ::   ::
NC_060 TATCAAAGTACCCAAAT-ATATATCATATACTGTACATGAAATATCAAAGCTCACACACTATATAT-TATATACTGTACATAAAATATCAAAGTACCCAA
       2923380   2923390    2923400   2923410   2923420   2923430    2923440   2923450   2923460   2923470 

         29040     29050     29060     29070     29080     29090     29100     29110              29120    
NC_001 TTTATTAATTTGACACCAATTGATACATTTGAATCATTGGTTAGTAAAATAGATAAATATCATAATGAATTGAATAT------GTACATTA---CTACAT
         :::   ::  : ::    :: ::::  : ::  ::    :   :  : : ::: :: : :: : : ::  :: ::      :::::: :    :: ::
NC_060 ACTATACTTTATATAC----TG-TACA--TAAAATATGAAATTACATCAAATATATATTTTATTAGGTATGTAAAATATGAAAGTACATCAAGTATAGAT
         2923480        2923490     2923500   2923510   2923520   2923530   2923540   2923550   2923560    

        29130     29140        29150     29160     29170     29180     29190     29200     29210     29220 
NC_001 TTTGTGTTATGCTAAAAAT---GAGTGATGACAATCATATTCCATTAACTGAAGTTTATAAAACCATTATTGAAAATACCAATAAAGTATATTCTGTAAA
       ::: :  : : :  :::::    :   :   :::  ::::    :  :::: :  : : : : : :   :   :::   : ::: : ::::: ::: : :
NC_060 TTTATACTGTACATAAAATACCAAAGTACCCCAAATATATATTTTATACTGTACATGAAATATCAAAGTTCTCAAA---CTATATATTATATACTGCACA
      2923570   2923580   2923590   2923600   2923610   2923620   2923630   2923640      2923650   2923660 

           29230       29240      29250     29260     29270     29280      29290     29300       29310     
NC_001 TCCCTTCATTTCAGAATC--ATTTACA-ATTAGTTGTGCTGGAATTGGTGAAAATGGTATTG-ACTGTAATACTATTGTACATCC--AACAGCATTGTGT
       :    : ::   :: : :  :  :: : ::::  :    :  ::      :::::   :  : ::   ::   :::  :: :: :   :::  :      
NC_060 TAAAAT-ATCAAAGTACCCAAGGTATATATTACATACTGTACAA------AAAATATCAAAGTACCCAAAGCATATATTATATGCTGTACATAAAATATG
          2923670   2923680   2923690   2923700         2923710   2923720   2923730   2923740   2923750    

       29320        29330     29340     29350     29360     29370       29380     29390     29400     29410
NC_001 AAAGT---TGCAAATTATGATATTATGCTAATTAGTCCACAAATTATTGTTGATTATAT-TACA-CCTAGTTTGGATATATCATATAAATGTATTAAAGA
       :::::   :: ::  ::: :: :::: ::   ::    : : :: :  ::  :  : :: :: :  :::   :: : :::  :::: :: :::   ::  
NC_060 AAAGTACATGAAATATAT-ATTTTATTCT--CTACATAAAATATCAAAGTACACCAAATATATATTCTATACTGTACATAAAATATCAAGGTACCCAAAC
      2923760   2923770    2923780     2923790   2923800   2923810   2923820   2923830   2923840   2923850 

             29420     29430     29440        29450     29460     29470     29480     29490      29500     
NC_001 TA-AAATTGAAAAATTCTTTAAACTAGTTAATGAATTTA---TTATTCTAGCCTATATTTACCACAAAAATAATAATAAAAATAAGAAATATA-ATTATA
       :: : :::   : :: :: :: :  :: : ::::: :::     : : ::   ::::::    ::: :::  :: : ::  : :  ::::::: ::::: 
NC_060 TATACATT---ATATACTGTACATAAGAT-ATGAAATTACATCAAATATATATTATATTAGGTACATAAAATATGA-AAGTACATCAAATATAGATTAT-
            2923860   2923870    2923880   2923890   2923900   2923910   2923920    2923930   2923940      

       29510     29520     29530        29540      29550     29560     29570     29580     29590     29600 
NC_001 GAAAAAAGAACATTAATAATCCAAATAC---TATATCAAAAATAGA-TTTACAAAAAATGCAAAAGTATGGTGATTTTAAACCAAAATATATTAAAAAAG
         : :  : :::: ::  ::: :: :::    ::::  :  ::: : : :: :  ::::   :::::      : : :: :   : :::   :: : :: 
NC_060 --ATACTGTACATAAAATATCAAAGTACCCAAATATATATCATATACTGTAGATGAAATATCAAAGTTCACAAACTATATA-TTATATACTGTACATAAA
       2923950   2923960   2923970   2923980   2923990   2924000   2924010   2924020    2924030   2924040  

           29610     29620     29630     29640     29650     29660      29670     29680     29690     29700
NC_001 ATGAAAAAATTGATCATTCTATAACTAATGCTAAATTAGATTTATCTAGTATTGATAATTGAT-TATATTTTTATAAATGGGTCAAAGTATTGAAATTCA
       :: :  ::: :   ::  :::: ::   :  ::   :: ::  :    : : : : :    :: ::::::::  ::  :  :: ::: :::  :: : ::
NC_060 AT-ATCAAAGTACCCAAACTAT-ACATTTTATACTGTACATAAAATATGAAATTACATCAAATATATATTTTATTAGGTATGT-AAAATATGAAAGTACA
         2924050   2924060    2924070   2924080   2924090   2924100   2924110   2924120    2924130         

            29710     29720     29730     29740     29750     29760     29770        29780     29790       
NC_001 TCCAAAATATTGGGGTGTTAATGTATCACAAGAAATGCAAATTTCTTATGCTGATATTCTAAATACATTATATACTG---CTGAAATTGATGATCGTGTT
       ::  :::::: :      :: :::: :: :: ::   :::: : :     :  : ::     ::: ::: :::::::    ::::::  :: :  ::  :
NC_060 TC--AAATATAGATTATATACTGTA-CATAA-AATACCAAAGTAC-----CCCAAAT-----ATATATTCTATACTGTACATGAAAT--ATCAAAGTTCT
 2924140     2924150   2924160     2924170   2924180             2924190   2924200   2924210     2924220   

     29800     29810     29820     29830     29840        29850     29860     29870     29880     29890    
NC_001 GCAATTGGACAATATGCAACTGATCCAAATAGTTATACAAATGTTCC---TGAATTTAATCCAATTATTAAACCAGGAGGATATACTGAATTACATAGAA
         :: :  : : :::     :  : :: :::   :::  :: :: ::    : :: :: ::::  :: :  ::    :  : :::   :: :::     :
NC_060 CAAACTATATATTAT----ATAGTGCACATA-AAATATCAAAGTACCCAAGGTATATATTCCA--TACTGTAC----AAAAAATATCAAAGTAC---CCA
       2924230       2924240   2924250    2924260   2924270   2924280         2924290   2924300            

        29900      29910        29920     29930      29940     29950     29960     29970     29980         
NC_001 AATCATAT-TTAGGGCCTG---ATGAAATATGTTGTTTAAATGATAT-TAGATATGGATGGGTTGATGCTAATGGTAATGTGACATCTAATGCAAATT-T
       :: ::::: :::    :::   :: :::::::     :: :::: :: :: :: :   :  ::  ::   :::   :: :: ::: : :::  : ::: :
NC_060 AAGCATATATTATATGCTGTACATAAAATATG-AAAGTACATGAAATATATATTTTATTCTGTACAT-AAAATATCAAAGT-ACACCAAATATATATTCT
 2924310   2924320   2924330   2924340    2924350   2924360   2924370    2924380    2924390   2924400      

     29990     30000     30010     30020     30030     30040        30050     30060       30070     30080  
NC_001 A-AATAAAACTTTATTATCATGTGATCCAACAACAATTAAAGTTGGATCTAGTAACAT---ATGTGATGTTCCATTATATA-ATA-CATGTATAGTTGAT
       : : :  :  :  : ::::: :  : :::  ::: ::  :  ::  ::   :: ::::   :: :::  :: ::: : ::: :::  :: ::  ::  ::
NC_060 ATACTGTACATAAAATATCAAGGTACCCA--AACTAT--ACATTATATACTGT-ACATAAGATATGAAATTACATCAAATATATATTATATAAGGTACAT
    2924410   2924420   2924430     2924440     2924450    2924460   2924470   2924480   2924490   2924500 

          30090     30100      30110      30120     30130     30140     30150         30160        30170   
NC_001 AAAAATCAAGAATATAAAGGAAA-ATGTGGTGTATGGT-TAAATGGATTATTTAAAAGATGGCAAATTGAT----TTTTCTATA-AT--AGCATCTA--T
       ::::   : :::  :: :  ::: ::    : :::  : :: ::  :  :: : ::::    :::::  ::    : : :: :: ::  :  ::: :  :
NC_060 AAAA--TATGAAAGTACATCAAACATAGCTTATATACTGTACAT--AAAATATCAAAGTACCCAAATATATATCATATACTGTACATGAAATATCAAAGT
           2924510   2924520   2924530   2924540     2924550   2924560   2924570   2924580   2924590       

           30180     30190     30200     30210       30220     30230     30240      30250       30260      
NC_001 TAATAAAATAATGTCTGAACATTGTAGTCAAAATTATAAAA--ATGATAACTGTGATATTTGGTTGGCAGCTATTAGA-AATAGTACA--AATTCGGAAT
       : : ::: ::     :  : : ::::   :::: ::: :::  :    :::: :    :::     : :  ::  :::  : : ::::  :: :    ::
NC_060 TCACAAACTATATATTATATACTGTACATAAAA-TATCAAAGTACCCAAACTATACATTTTATACTGTACATAAAAGATGAAATTACATCAAATATATAT
   2924600   2924610   2924620   2924630    2924640   2924650   2924660   2924670   2924680   2924690      

      30270     30280       30290     30300      30310       30320     30330      30340     30350     30360
NC_001 ATTATAATATAGCTGATA-ATG-TATTATATGCACAAACTGA-TAAAT-CTG-AATTATCATGTGCATTTCCTCCAGA-ATATATTGTAAGACAATCTAA
        :::: :  ::  : : : :::  : :: :: :: : :  :: :: :: ::: :  ::  ::    :  : : ::: : ::::::: : : ::  :  : 
NC_060 TTTATTAGGTATGTAAAATATGAAAGTACAT-CAAATATAGATTATATACTGTACATAAAATACCAAAGTACCCCAAATATATATTCT-ATACTGTACAT
    2924700   2924710   2924720    2924730   2924740   2924750   2924760   2924770   2924780    2924790    

             30370     30380      30390     30400     30410     30420      30430     30440     30450       
NC_001 TAAA-ATTAATACACCAAAAGAATGT-TGGTATCGTCCATGTGCATTTTCACCAAATTATTTATTAT-TATCATCTAATATTGACAATAAAAATAATTGC
        ::: :: ::    :  :::  :: : :  ::: :: ::  :  : :   : :::: ::   :   : :::  :: :   :  :::: ::: :: :  : 
NC_060 GAAATATCAAAGTTCTCAAACTATATATTATATAGTGCACATAAAAT---ATCAAAGTACCCAAGGTATATATTCCATACTGTACAAAAAATATCAAAGT
      2924800   2924810   2924820   2924830   2924840      2924850   2924860   2924870   2924880   2924890 

     30460     30470     30480     30490      30500     30510     30520      30530     30540         30550 
NC_001 CTTTTAAGTGAATGTAATATAAATATTAATAATTTA-AATATTATTTCTAATACAGAACTTAGTAT-TATTTGTAAAAATCAAGTA----ATTTATAGAT
            :::   :: : ::::   : :  ::::  ::  : : ::  :: :::: : :  ::: : : ::  :  :: :   :::::    :  :::: ::
NC_060 ACCCAAAGCATATATTATAT-GCTGTACATAAAATATGAAAGTACATCAAATATATATTTTATTCTGTACATAAAATATCAAAGTACACCAAATATATAT
         2924900   2924910    2924920   2924930   2924940   2924950   2924960   2924970   2924980   2924990

           30560     30570     30580     30590     30600     30610     30620       30630     30640         
NC_001 CATCTAAAGAACAAAGTAATATTATTCAAGAAGAAGCTGAATTTAATAGATTTCTTATTCCTAATTATACTGTAT--ATTTTATATTAATATTAATTTTT
         : ::  : ::: :  ::::: :    :    :: ::  :  : ::: : :    ::     :: : : :  ::  : : :::::: ::::::  :   
NC_060 TCTATACTGTACATA-AAATATCAAGGTA-CCCAAACTACACATTATATACTGTACATAAAATATGAAATTACATCAAATATATATT-ATATTAGGTACA
          2925000    2925010    2925020   2925030   2925040   2925050   2925060   2925070    2925080       

   30650     30660     30670     30680     30690     30700      30710     30720     30730     30740        
NC_001 TTAATAATGATTATATTTTCTAAAAATTAAAATATTCAATTTCTGTAAAATGT-TTATTATTATGATTTATATTACTATTTATAAATGTTATATCTTTAT
       : ::  :::   : : :   : :::  :: : :::  : : :   :::::: :   : ::     :: ::::: :     : :: :::  :::::     
NC_060 TAAAATATG---AAAGTACATCAAATATAGATTATATACTGTACATAAAATATCAAAGTACCCAAATATATATCATATACTGTACATGAAATATCAAAGC
   2925090      2925100   2925110   2925120   2925130   2925140   2925150   2925160   2925170   2925180    

    30750      30760     30770     30780       30790     30800     30810       30820     30830     30840   
NC_001 ATATA-AATCTATTTGGTTTACTAAATCCATTAAATAT--ATGAAATTTAGGTTTAACTTTCATTACTCT--AGAAAATAAATCTTTACAGCCTAAATTA
         : : : : ::: :  : ::::   : ::: ::::::  : : :    :  : : :::::   :::: :  : ::::::     :::::   : :: ::
NC_060 TCACACACTATATATTATATACT--GTACATAAAATATCAAAGTACCCAAACTAT-ACTTTATATACTGTACATAAAATATGAAATTACA---TCAAATA
      2925190   2925200     2925210   2925220   2925230    2925240   2925250   2925260   2925270           

         30850     30860     30870     30880     30890     30900     30910     30920     30930      30940  
NC_001 TTATCTAAAATAGCATAAGGTGGGTAAGCTGTATATAATATATCACATTGTTGAATATGATTTCTTATTTCTTTATCATTTTTATTAATATA-GGCAATT
       :      : ::   :: ::::  ::::  : :  : : :: ::::       : ::: :::::  ::   :: ::       ::  ::  ::   ::: :
NC_060 T------ATATTTTATTAGGTATGTAAAATAT-GAAAGTACATCA------AGTATA-GATTTTATA---CTGTACATAAAATACCAAAGTACCCCAAAT
        2925280   2925290   2925300    2925310         2925320    2925330      2925340   2925350   2925360 

          30950     30960     30970         30980      30990     31000     31010       31020     31030     
NC_001 CCAGATAAAGCCTTATGTATATGAGTATTATTAAA----TAATTTTATAT-TTATATGTGACTGTCCATAAATTTT--AATTGGTTTATTATTAAAATTG
         : :::     :  :::: ::::  : ::: :::    : :   ::::: ::::::   ::::  :::::: : :  :: :     :    :: : :  
NC_060 --ATATATTTTATACTGTACATGA--AATATCAAAGTTCTCAAACTATATATTATAT---ACTGCACATAAAATATCAAAGTACCCAAGGTATATATTAC
           2925370   2925380     2925390   2925400   2925410      2925420   2925430   2925440   2925450    

       31040     31050     31060     31070      31080     31090        31100     31110      31120     31130
NC_001 ATTGTTATTAGATCATCCGTTAATACATATAAATTATATT-TATTATGTGAATAATTTTT---ATTATATGTTTTTAATATGCTA-TGTCTTAATATTTT
       ::  :    : :  ::     : :::  : :   :::::: :::  :::  ::::  : :   : :: :::   :  ::::  :: : : :  :::   :
NC_060 ATACTGTACAAAAAATATCAAAGTACCCAAAGCATATATTATATGCTGTACATAAAATATGAAAGTACATGAAATATATATTTTATTCTGTACATAAAAT
      2925460   2925470   2925480   2925490   2925500   2925510   2925520   2925530   2925540   2925550    

            31140     31150      31160     31170            31180     31190     31200       31210     31220
NC_001 TCTATTATATACATGATGATGTAATCTAT-CATTAAATGTATCATCAA-------ATAATATATCCTTATCACCAGGA-ACAA-ATATAACATTATCAAT
          :   :: ::   :: :: :: ::::: :  :: ::  :  :::::       : : :::: : ::::   : : : : :: :::: : ::::     
NC_060 ATCAAAGTACACCAAAT-ATATATTCTATACTGTACATAAAATATCAAGGTACCCAAACTATA-CATTATATACTGTACATAAGATATGAAATTACATCA
      2925560   2925570    2925580   2925590   2925600   2925610    2925620   2925630   2925640   2925650  

            31230     31240     31250     31260     31270       31280      31290     31300     31310       
NC_001 ATTATCAATATTATCAAAAAAATTTGATATAATATTATGATCATGTAATGGTGTTATA--TTAC-TAACAAATAATAAATCACATTTTTCTGGCATTTTT
       : :::  ::  ::: :   : ::   :::: : : ::  ::::  ::  : :  ::::   ::: ::: : :: : :   : ::  : : :  ::  : :
NC_060 AATATATATTATATTAGGTACATAAAATATGAAAGTA-CATCAAATATAGATTATATACTGTACATAAAATATCAAAGTACCCAAATATATATCA--TAT
        2925660   2925670   2925680    2925690   2925700   2925710   2925720   2925730   2925740           

     31320     31330     31340     31350     31360     31370     31380                   31390     31400   
NC_001 ACATTACGTGGATAATTTAAATTACTCATAGCAACTATATGCATTTTATTTTATTGAAAATAT---ATTA--------AT---TTTTATAAATGGATATA
       ::  ::: : :: :  : ::: : : ::    ::::::::    : :: : ::   :::::::   : ::        ::   :::::: : :: : :::
NC_060 ACTGTACAT-GAAATATCAAAGTTCACA----AACTATATATTATATACTGTACATAAAATATCAAAGTACCCAAACTATACATTTTAT-ACTGTACATA
 2925750    2925760   2925770       2925780   2925790   2925800   2925810   2925820   2925830    2925840   

         31410     31420     31430     31440     31450     31460     31470     31480      31490     31500  
NC_001 GATGAAAAAATCAAAAATATTATAAATAATGGTATATATGAAGAATTACCCAAAGTTAACTCAATTCCACAAATCGTAAT-TCAATCAGAATTTGGATCA
        :  :  :::: : :   : :::: ::  :  ::  :::: : :::     :::: ::  :::: :  : :     :: : :  :: : :      :  :
NC_060 AAATATGAAATTACATCAAATATATATTTTATTAGGTATGTAAAAT--ATGAAAG-TACATCAAATATAGATTATATACTGTACATAAAATACCAAAGTA
       2925850   2925860   2925870   2925880     2925890    2925900   2925910   2925920   2925930   2925940

          31510     31520     31530     31540     31550     31560         31570      31580     31590       
NC_001 CCTAAAGCATACTTTGGCATTAATTATCATATGTTATCAACAATTGTTGAAATTCAGGATACATA----TAATGAAA-ATCAAAATTTATTATAT-TTTG
       ::  ::  :::  ::  :  :: :   :::    :::::: : :: :  :: :  :   :: :::      :: ::: :::::: :     :  : : : 
NC_060 CCCCAAATATATATT--CTATACTGTACATGAAATATCAA-AGTTCTCAAACTATATATTATATAGTGCACATAAAATATCAAAGTACCCAAGGTATATA
          2925950     2925960   2925970    2925980   2925990   2926000   2926010   2926020   2926030       

      31600       31610     31620     31630     31640     31650     31660       31670     31680     31690  
NC_001 CTCAATA-TG-ATAAAGTTATGCAATCTAATGAAAAAATAACCTATGATATGACCTTTCCTAAATTTTTTA--GAGAAGGAACATCTATTGACAAAAGTG
        :: ::: :: : :::      :::  ::   :::  :::   ::: ::::: :  : : :::: : :  :   : : : :: :: ::::     :    
NC_060 TTCCATACTGTACAAAAAATATCAAAGTACCCAAAGCATA---TATTATATG-CTGTACATAAAATATGAAAGTACATGAAATATATATT---TTATTCT
   2926040   2926050   2926060   2926070      2926080    2926090   2926100   2926110   2926120      2926130

           31700     31710        31720     31730     31740     31750     31760     31770     31780        
NC_001 GTTCAT-CAATGACAAATAAAAC---ATATTTATTTTGTTCTGATCTTATTACATTAAATTTATTATATTTTATATCTAAAAAAAGTAATATGAGAAATG
       :: :::  :::  ::::  : ::   :::: :::: : : :::  : ::  : :: ::  :    : : : :: :: :: : :  :: : :: ::: :::
NC_060 GTACATAAAATATCAAAGTACACCAAATATATATTCTATACTGTACATAAAATATCAAGGTACCCAAAGTATACAT-TATATACTGT-ACATAAGATATG
          2926140   2926150   2926160   2926170   2926180   2926190   2926200    2926210    2926220        

    31790     31800     31810     31820     31830      31840     31850      31860      31870     31880     
NC_001 AAATGACATTTAGATTACCAACAATTACATCTACAGCTGTTAT-TCATTATATTATTATATTATCTTACAT-GTTTA-ATAAAGTTGCTATTAAAAAAAA
       :::: :::  :  : ::   :  ::   :  ::::     :::   : :: :: :  :   :: :::: ::  : :: ::::: :  : :   :   :::
NC_060 AAATTACA--TCAAATATATATTATATAAGGTACATAAAATATGAAAGTACATCA--AACATAGCTTATATACTGTACATAAAATATCAAAGTACCCAAA
  2926230     2926240   2926250   2926260   2926270   2926280     2926290   2926300   2926310   2926320    

       31890     31900     31910     31920     31930     31940     31950     31960     31970     31980     
NC_001 TGATATGTGGTTAACCGATAATTTTATTGTAGAATGCAATCAATTAAATATGGAAAGATATAATACTGTTAATCATCAATTAAAAGCTTTAAATATTAAT
       : :::: :  :  :: : ::  :  : : :  ::    :  :: :: ::::       ::: :::::::  :: :   :: :::      :::   ::  
NC_060 T-ATATATCATATACTG-TACATGAAATATCAAAGTTCACAAACTATATAT-------TAT-ATACTGTACATAAAATATCAAAGTACCCAAACTATACA
       2926330   2926340    2926350   2926360   2926370           2926380   2926390   2926400   2926410    

       31990     32000     32010      32020     32030     32040      32050        32060       32070        
NC_001 GAAAAAAATAGACAAATAAAAATAAA-TGGATTATTTTCAGATTTTACTATTGATGAAATTTAT-AAAG---ATAAAATA-ATAAAAT-TAATCAATAGT
         : : : :  ::: : ::    ::: :  :: :  :  : ::: :: ::   ::: ::  ::: ::::   :: ::::: : :  :: :: :  : :  
NC_060 TTATATACTGTACATAAAATCTGAAATTCCATCAAATATATATTATATTAGGTATGTAAAATATGAAAGTACATCAAATATAGATTATATACTGTACATA
      2926420   2926430   2926440   2926450   2926460   2926470   2926480   2926490   2926500   2926510    

    32080     32090     32100     32110     32120     32130          32140      32150         32160        
NC_001 ATTGGAGGATGTGCTTCATATTTATGGATTTATATAATTGTTAATATGAAAGAATCA-----CTTAAAGGACGT-TCAAATA----AAATAAAAAATGAA
       :       : :: :  :: :: :::  :::: ::: : :::  ::::::::  ::::     :: :::  :  : : : :::    : :::::: :: ::
NC_060 AAATACCAAAGTACCCCAAATATAT--ATTT-TAT-ACTGT--ATATGAAA-TATCAAAGTTCTCAAACTATATATTATATACTGCACATAAAATATCAA
      2926520   2926530     2926540     2926550      2926560   2926570   2926580   2926590   2926600       

    32170     32180     32190     32200     32210       32220     32230     32240     32250      32260     
NC_001 TATGATAAATTGTTAAAAATTAAAGAATAAAAAATTAAATAT--AAATCCCAATAGCTTCTAAAATATTATCATCTTTATCAATAATAT-AAAATCCATA
         :    ::  : :: : :::  : : :  : ::  ::::::  :: : :: : :::     : :::::::   :: ::   : ::::: ::: : ::: 
NC_060 AGTACCCAA--GGTATATATTCCATACTGTACAA-AAAATATCAAAGTACCCAAAGC-----ATATATTATATGCTGTACATAAAATATGAAAGTACAT-
   2926610     2926620   2926630    2926640   2926650   2926660        2926670   2926680   2926690         

       32270     32280     32290     32300     32310     32320      32330         32340     32350     32360
NC_001 GAGAAATATATCTAAATCAGATATATTAATAGATATATCACAATCCATTTCATTTTCTA-ATTTTACAT----TGTCATATGTAAAAAATGTTTTTATTA
        : : :::::: : : :: : :: : ::: : ::  :     : : : :  :: ::::: : : :::::    : ::: : :::   ::  : :  ::::
NC_060 CAAATATATATTTTATTCTG-TACA-TAAAATATCAAAGTACACCAAATATATATTCTATACTGTACATAAAATATCA-AGGTACCCAAACTATACATTA
  2926700   2926710    2926720    2926730   2926740   2926750   2926760   2926770    2926780   2926790     

            32370     32380       32390     32400      32410     32420     32430      32440     32450      
NC_001 TTTTTTTATTATTATAAATATAAT--AATCTTTTTTATTTTCTATTA-ATGAATCTTTTTTAGATGTAAATTTAATA-AATTCATTAATAATATTTGTGA
       : :  :    :: : : ::  :::   :::   : ::: :: :::::  :  ::    : :  : ::: ::  :::: :  : ::  :   ::  :   :
NC_060 TATACTGTACATAAAATATGAAATTACATCAAATATATATTATATTAGGTACATAAAATATGAAAGTACATCAAATATAGATTATATACTGTACATAAAA
     2926800   2926810   2926820   2926830   2926840   2926850   2926860   2926870   2926880   2926890     

      32460       32470     32480     32490     32500     32510     32520     32530     32540     32550    
NC_001 TTTC--AGCATTTGATATTCTATGAAATACATTACCTTTATTAAATAATGGAATGTCTATGTCATTTATTACATCATTTTCATTAACATAATTATTATGC
       : ::  :: :    :   : ::: : ::::  :::    :: :::::    : :    :    :: ::::: :   : : :: ::: :: :: :   : :
NC_060 TATCAAAGTACCCAAATATATATCATATACTGTAC----ATGAAATATCAAAGTTCACAAACTATATATTATAAACTGTACA-TAAAAT-ATCAAAGTAC
     2926900   2926910   2926920   2926930       2926940   2926950   2926960   2926970     2926980         

        32560     32570     32580     32590         32600     32610     32620        32630     32640       
NC_001 ATCATATATGTATTATATATTCCATTTAGATAAAATGT-AAAT--CCT-AGATTTGAATTAAAATAACCTTGGTA---ATTCATTTTCATTTAATATTAT
          :  :::  ::::::::     : :: ::::::: : ::::  : : : :: :  :::  : ::    ::  :   ::  :  : :::  :::::   
NC_060 CCAAACTATACATTATATA----CTGTACATAAAATATGAAATTACATCAAATATATATTTTATTAGGTATGTAAAATATGAAAGTACATCAAATATAGA
 2926990   2927000       2927010   2927020   2927030   2927040   2927050   2927060   2927070   2927080     

     32650     32660     32670     32680     32690     32700      32710     32720     32730      32740     
NC_001 TTTTTCAAAATTTAATATATTCCAATTAAATCAATATCTTTTGTATCAATACTATATA-CCATTATTAAGCAAGTCAAATTAGATCCATTA-ATAGGATG
       :: :  :   :  :  : :: ::::   :  : : :: : :    : :::::: :: :   : ::: ::     ::::: :  ::  :::: ::::    
NC_060 TTATATACTGTACATAAAATACCAAAGTACCCCAAATATAT--ATTTAATACTGTACATGAAATATCAAAGTTCTCAAACTGTAT--ATTATATAGTGCA
     2927090   2927100   2927110   2927120     2927130   2927140   2927150   2927160     2927170   2927180 

       32750     32760     32770     32780      32790     32800     32810     32820     32830      32840   
NC_001 AATAATGACTTCATATGGTGATATATAATCTGAACATT-TAGAATATTGAATAGTATTATATTTTGTTATAGAAATATATCCATTTGGT-AAAATAAAAT
        ::::       ::::     ::   ::  :  : :::  : : : :  :: : :  :  :  :    : ::  ::::::  :: :: :  : :::::::
NC_060 CATAA------AATATCAAAGTACCCAAGGTATATATTCCATACTGTACAAAAATTATCAAAGTACCCAAAG-CATATAT-TATATGCTGTACATAAAAT
               2927190   2927200   2927210   2927220   2927230   2927240    2927250    2927260   2927270   

         32850     32860      32870     32880     32890     32900      32910     32920     32930     32940 
NC_001 TGTTATATATTTCAAAAAT-TCTATTTTTATATCGATAATAGGAATAATTATTTTCATTATA-GTTGAATAATATTATTTCATCATCATTTTTATTATTT
           :  ::  ::::: :: : : :: :: : :  :::: :     :: ::    :: ::::  ::  ::: : :   :  :  ::::   :    :   
NC_060 ATGAAAGTACATCAAATATATATTTTATTCTGTACATAAAATATCAAAGTACACCCAATATATATTCTATACTGTACATAAAATATCAAGGTACCCAAAC
       2927280   2927290   2927300   2927310   2927320   2927330   2927340   2927350   2927360   2927370   

           32950      32960     32970          32980     32990     33000            33010     33020        
NC_001 TTAATTATATTTATTAT-CTTAGTTAAATA-GACATTA----ATATTTATATTATTATTTGTTCTATAAAATA-------ATTTTATTTTTATTTCAT-T
       :  :   :::::: : : : ::   ::::: :: ::::    : :: ::::::: :::: : :  ::::::::       :  : :  : ::  : :: :
NC_060 TATACATTATTTACTGTACATA---AAATATGAAATTACATCAAATATATATTA-TATTAGGTACATAAAATATGAAAGTACATCAAATATAGATTATAT
       2927380   2927390      2927400   2927410   2927420    2927430   2927440   2927450   2927460         

     33030     33040     33050     33060     33070     33080     33090     33100     33110     33120       
NC_001 ACTATATATAATTATGTCATAATTACCATTAAGTGAAACATCACATCCTTCTAATTTAAAATTTCCAACTAAATACATTATTTATCTATATATTCCACAT
       ::: :: ::::  :: ::: :  ::::   :: : : : :::: :: ::    :  : :::: :: :: :  : : : ::: ::: :::::: :     :
NC_060 ACTGTACATAA-AATCTCA-ATGTACC--CAAAT-ATATATCATATACT--GTACATGAAATATCAAAGTTCAGAAACTATATAT-TATATACT----GT
 2927470   2927480     2927490      2927500   2927510     2927520   2927530   2927540    2927550           

     33130     33140     33150     33160        33170     33180      33190     33200     33210      33220  
NC_001 GCATCTAATATTCCAGTCACCTCATCATATATTTTAAA---TGCATAATATTTCGATG-ATTGTCTGCTATCAAAAATTGGTGTAGTTAT-TACAATAT-
        :::  :::::   :::  ::  :  ::: ::: :: :   : ::::: :    :::: : :  :  : :  : : :::    ::: ::: :: ::::: 
NC_060 ACATAAAATATCAAAGTACCCAAACTATACATTATATACTGTACATAAAA----GATGAAATTACATCAAATATATATTATATTAGGTATGTAAAATATG
   2927560   2927570   2927580   2927590   2927600       2927610   2927620   2927630   2927640   2927650   

              33230     33240     33250     33260     33270     33280     33290     33300     33310        
NC_001 ---TTTCACTGTTTATAAAATCAAAACTAAAATTAGAATTATTGTCTTTTTCATATATATGAATATAATTTTTTATCAATCTTTCATAATTATAAAATTT
           : ::     :::: :    : :::  :  :: :::       :    :: ::::::   :   : : :  :: ::  : ::: : :: : :::  :
NC_060 AAAGTACATCAAATATAGATGATATACTGTACATAAAATACCAAAGTACCCCAAATATATATTTTATACTGTACATGAA-ATATCAAAGTTCTCAAA-CT
       2927660   2927670   2927680   2927690   2927700   2927710   2927720   2927730    2927740    2927750 

    33320     33330     33340     33350     33360        33370     33380     33390     33400     33410     
NC_001 AAATATTTTTGTTTTATACATAAATTTGTAATCATAAACATCGTTTTGAT---GTACTTTAGAAACTACTATATTTGGATTAGGAATGTTACTTATAAAT
       : ::: :: : :  :  :::::::  ::: :   ::  ::  :: :  ::    :::: :: ::   :  ::::     :    :: :   : ::: : :
NC_060 ATATA-TTATATACTGCACATAAA-ATGTCAAAGTACCCAAGGTATATATTCCATACTGTACAA---AAAATATCAAAGTACCCAAAG---CATAT-ATT
          2927760   2927770    2927780   2927790   2927800   2927810      2927820   2927830       2927840  

       33420      33430      33440       33450     33460     33470     33480     33490     33500     33510 
NC_001 GTTTGATTTATAT-AAATAT-TAATTAATTC--TTTAACATTTTTATCTGTAATGCTTAAAACTTTACCTGTTTTATATATAGAAATATTATCTCGTAAT
        : :: : :: :: ::::::  :: ::  ::   :  : :::::  ::::::   : ::::: : :    ::     : ::: : ::  :::   :::  
NC_060 ATATGCTGTAAATAAAATATGAAAGTACATCAAATATATATTTTATTCTGTA---CATAAAA-TATCAAAGTACACCAAATATATATTCTATACTGTACA
        2927850   2927860   2927870   2927880   2927890      2927900    2927910   2927920   2927930        

           33520     33530     33540     33550     33560     33570     33580     33590     33600     33610 
NC_001 TCATATGTATCATAATAGGGATCAATTATTTTATTATCTATATAAAATATATCATAATTTCCTAATAATTTAACAATTTCTATATTATTGGTTTTATATA
       : : :  :::::   ::   :     ::  ::::   :: :: : :: :::: : :::: : : : ::: ::     :  :::::::  ::   :: :::
NC_060 TAAAA--TATCAAGGTAACCAAACTATACATTATATACTGTACATAAGATATGA-AATTACATCA-AATATA-----TATTATATTA--GG---TACATA
  2927940     2927950   2927960   2927970   2927980   2927990    2928000         2928010        2928020    

           33620         33630     33640      33650     33660      33670      33680     33690     33700    
NC_001 TACCATTAATATACAT----TTTATAAAATATACTAAAAAT-ACATAGAAAAGT-TATAAAAAAAAAT-ATATTCAGTCAATTATTTTATGTATCTCTTG
        :  :: ::  :::::    : :: :  :::::::  : :: : :::  :::::    ::: : : :: :::: : ::  :: :  :     :  ::   
NC_060 AAATATGAAAGTACATCAAATATAGATTATATACTGTACATAAAATATCAAAGTACCCAAATATATATCATATACTGTACATGAAATATCAAAGTTCACA
      2928030   2928040   2928050   2928060   2928070   2928080   2928090   2928100   2928110   2928120    

        33710     33720     33730     33740     33750     33760      33770       33780     33790      33800
NC_001 AAAAATAGTATTAGATACATCTTCACTAATTTCTTCTTCTCTAAAATCAAAATTAAATAATG-ACAT--AGAATCAATCTCAATATCATCATCTATT-GA
       ::  ::: ::::: :::: : : ::  :: :         :  ::::  : :: : ::: :: ::::  :  :::::  :  : :  :  :: ::::  :
NC_060 AACTATA-TATTATATAC-TGTACATAAAATATCAAAGTACCCAAATATATATCATATACTGTACATGAAATATCAAAGTTCACA-AACTATATATTATA
      2928130    2928140    2928150   2928160   2928170   2928180   2928190   2928200    2928210   2928220 

            33810     33820     33830     33840        33850     33860     33870      33880     33890      
NC_001 TATTGTAGATTCATCATCATCGGGTTCTTTTGAAAAAGATTTTATA---TCCATAAAATCATAATTTTGTTCAGGTACAT-CAATATTCATAAAATCATC
       :: :::: ::  :  ::::   ::: :       : : ::: ::::   : ::::::::   :: ::   :::  :: ::   :::::    :  : :  
NC_060 TACTGTACATAAAATATCA--AGGTACCCACACTATACATTATATACTGTACATAAAATATGAAATTACATCAAATATATATTATATTAGGTATGTAA--
         2928230   2928240     2928250   2928260   2928270   2928280   2928290   2928300   2928310         

      33900     33910      33920      33930     33940     33950     33960     33970         33980     33990
NC_001 ATTATGAACAGGTACATC-ATCGTCAATAATA-ATTGAATTAGCAATATTGATAACTTCATCAATTGGCATAGAATTGAT----TAAAGAAACAATAAAA
       : :::::  : ::::::: :   :  :: ::: : ::  :    :: ::    :: : :  ::: :   ::: : :: ::    :: :  ::  :: :::
NC_060 AATATGA--AAGTACATCAAATATAGATTATATACTG--TACATAAAATACCAAAGTACCCCAAAT---ATATATTTTATACTGTACATGAAATATCAAA
   2928320     2928330   2928340   2928350     2928360   2928370      2928380   2928390   2928400   2928410

            34000     34010     34020       34030     34040     34050     34060      34070     34080       
NC_001 TGTGGTTCAATACTGTCTGTATTTTCGTTATTG--CATGGTTCAGGACATTTCTTTGGTGTTTTTTTTAAATA-TTTACATTTCCTTTGCAACTTTCTTT
           ::::    :   :: ::: ::   :: ::  :::     :  : : : :    : :: : : ::  ::: : ::::     ::  :::  : :   
NC_060 ----GTTC---TCAAACTATATATTATATAGTGCACATAAAATATCAAAGTACCCAAG-GTATATATTCCATACTGTACA-AAAATTATCAAAGTACCCA
                 2928420   2928430   2928440   2928450   2928460    2928470   2928480    2928490   2928500 

     34090      34100     34110     34120     34130     34140     34150      34160      34170        34180 
NC_001 TTTCAT-TGTTTTTTAATTTATTTACAGATTGAATTATTGCATCAAAGTTATCTATTTGTGGTTTTTCAT-AAATAAC-ATGTTTA---GTTTCGTAATG
          ::: : :: : :  : ::  :: :   ::::  : : :::::::  ::: :::::     : : ::: ::::: : : ::  :     :   :: : 
NC_060 AAGCATATATTATATGCTGTACATAAAATATGAA--AGTACATCAAA--TATATATTTTATTCTGTACATAAAATATCAAAGTACACCCAATATATATTC
         2928510   2928520   2928530     2928540     2928550   2928560   2928570   2928580   2928590       

           34190     34200     34210     34220     34230       34240     34250     34260     34270         
NC_001 TAGAGTTTGTATAGATTCATAACAAAATAAATTCAATTTTTCATTGATT--TGCATTTGTTTTTTTTTATTAACTCGTTTTTGATTTTTTTTAATGATCT
       :: : : :  ::: :   ::: :::  : :    :: : : ::::  ::  :: :  :    : :   ::::  ::   : : :: :: : : : :  : 
NC_060 TATACTGTACATAAA---ATATCAAGGT-ACCCAAACTATACATTATTTACTGTACATAAAATATGAAATTACATCAAATAT-ATATTATATTAGGTACA
   2928600   2928610      2928620    2928630   2928640   2928650   2928660   2928670    2928680   2928690  

   34280     34290     34300     34310     34320            34330     34340     34350     34360     34370  
NC_001 GTATTTGTTTTTTTTTATTAACTCGTTTTTGATTTTTTTTA---ATGATCT----GTATTGGATTTTCATTTTCTAAACAAATTTTGTAATTTTTAACAT
         :  : :     :  :: :: :  :   : :: :  : ::   :  ::::    :::    : : : :: :  :: ::      :: ::: :  ::  :
NC_060 TAAAATATGAAAGTACATCAAAT-ATAGATTATATACTGTACATAAAATCTCAAAGTACCCAAATAT-ATATCATATACTGTACATGAAATATCAAAGTT
        2928700   2928710    2928720   2928730   2928740   2928750    2928760   2928770   2928780   2928790

          34380     34390     34400      34410     34420     34430       34440     34450     34460         
NC_001 TAGATGGTGATTTTAGATATATTGTATCTATTATGT-ATTTTATCAATCCATTTAAATTGCAT-TTATA-ATAACAGTCATCATATTTGAAACTAATGAG
        :::   : :: :   ::::: ::::  ::  :: : :   :: : :  : : :: :::  ::  : :: :::: ::  :: : :::  : :  ::  : 
NC_060 CAGAAACT-ATATATTATATACTGTACATAAAATATCAAAGTACCCAAAC-TATACATTATATACTGTACATAAAAG--ATGAAATT--ACATCAAATAT
           2928800   2928810   2928820   2928830    2928840   2928850   2928860     2928870     2928880    

   34470     34480     34490     34500       34510     34520     34530     34540     34550     34560       
NC_001 TTTTTTTTGTATTTTTTCGAATTTTTTTACAATTTC--ATTTTCAATTTTGAATGTTGCTATCATGACTTCATCTTCTGATTTTTTTTTATGTTTAGTGA
        : :: :  ::  : :   :: : :   :  :  ::  :: :  : : :  : :::   ::  ::  :    :   :  : : : : :: : :   :: :
NC_060 ATATTATATTAGGTATGTAAAATATGAAAGTACATCAAATATAGATTATATACTGTACATAAAATACCAAAGTACCCCAAATATATATTTTATACTGT-A
      2928890   2928900   2928910   2928920   2928930   2928940   2928950   2928960   2928970   2928980    

     34570     34580     34590     34600        34610       34620     34630     34640     34650     34660  
NC_001 TATCATTTATCATATTGATACAATATAATTTTTGTTTAAT---CAT--GGTTTCATTTGATGAGATGTAAATCCATCCATAATTTTGCAAATAATTATTT
        :: :  ::::: : :  : :::  ::  : :: : ::::   :::    : :::    :    : ::: ::   ::::::: : : :::: ::::::  
NC_060 CATGAAATATCAAAGTTCT-CAAACTATATATTATATAATGCACATAAAATATCAAAGTACCCAAGGTATAT-ATTCCATAA-TGTACAAA-AATTATCA
       2928990   2929000    2929010   2929020   2929030   2929040   2929050    2929060    2929070          

          34670      34680     34690     34700     34710        34720     34730     34740     34750        
NC_001 ATATATTTAATG-ATATCATCCAAATATTTTATATCTACATATATTCCAG---ATTTTTTAAATGGATGAATTTTAATATAATATACATCAG--GAAGAA
       :  ::   :: : ::::  :    ::::  : ::  :: : ::::   ::   ::   ::: ::   : : : :  : :::: :::    ::   :  ::
NC_060 AAGTACCCAAAGCATATATT----ATATGCTGTACATA-AAATATGAAAGTACATCAATTATATATTTTATTCTGTACATAAAATATCAAAGTACACCAA
 2929080   2929090       2929100   2929110    2929120   2929130   2929140   2929150   2929160   2929170    

      34760     34770     34780     34790     34800         34810     34820        34830     34840         
NC_001 ATTTATTAATATCTATTTTATATTCACTCAATAATTTTGACAAATTGAACA----ATTTTTTATTTTTGTTAT---ACAAAATAAAGTAGTTTTTGTA-T
       :: :: :: : : :: : :: ::  : : :  ::  :   :::: :  :::    ::  : ::  :  : :::   :  : :: :: ::  : :: :: :
NC_060 ATATA-TATTCTATACTGTACATAAAAT-ATCAAGGTACCCAAACTATACATTATATACTGTACATAAGATATGAAATTACATCAAATATATATTATATT
       2929180   2929190   2929200    2929210   2929220   2929230   2929240   2929250   2929260   2929270  

    34850     34860     34870     34880       34890     34900        34910     34920     34930     34940   
NC_001 AAATACTTTACATAAGAATCATTTTCATCAAATCT--TTTATATACATGTATTT---TTCTCAAATTATAGTAACCGCTGGCCATTTTAATTAAATGTAA
       :  ::: : : ::: ::   :  : :::::::: :   :::::::: : ::  :    : ::::: ::    ::    :   ::: :    :: ::: ::
NC_060 AGGTACATAAAATATGA---AAGTACATCAAATATAGATTATATAC-TCTACATAAAATATCAAAGTACCCAAATATAT-ATCATATACTGTACATGAAA
        2929280      2929290   2929300   2929310    2929320   2929330   2929340    2929350   2929360       

         34950     34960     34970     34980     34990      35000     35010     35020     35030     35040  
NC_001 CATATTTATTCAAAATATTGTTACAGTCAGTTATAGGTTCATTATTTAA-TGCTAAAGCTTGCCTTGATTCACCTTTATATTTATAATACAAATTATCAC
        ::     :::: ::  :   ::   :    : ::  :  : :::  :: : :  :: ::   : : ::  ::   : ::  :: :::   :: :  :: 
NC_060 TATCAAAGTTCACAAACTATATATTATATACTGTACATAAAATATCAAAGTACCCAAACTATACATTATATAC---TGTACATAAAATCTGAAATTCCAT
   2929370   2929380   2929390   2929400   2929410   2929420   2929430   2929440      2929450   2929460    

          35050     35060     35070        35080     35090     35100     35110     35120     35130         
NC_001 CATTACAATATAAACTACTATTAACTATTT---CTTGTAAAGTATTATCTAATGCATTAAATTGTTCAATATCATCATCAGTTTTTTGAGGTCCCACAAA
       ::    :::::: : :: :::::  ::: :    :   ::::::  ::: :::    :: ::: :  : : :   ::: :  :     ::  :::  :: 
NC_060 CA----AATATATATTA-TATTAGGTATGTAAAATATGAAAGTA-CATCAAAT---ATAGATTATATACTGT--ACATAAAATACCAAAGTACCCCAAAT
          2929470    2929480   2929490   2929500    2929510      2929520     2929530   2929540   2929550   

   35140       35150     35160        35170     35180     35190     35200     35210       35220     35230  
NC_001 ATA-ATTATA-AATAAATATTAATTCT---TGTTGAAAAAAATAAAATAATAAAAATATTATAAAACATATTTCTA-TTAATGT-TATAATATATATTGT
       ::: ::: :: : :  : :: :: : :    :::   :::    : :: ::: :      :::::: ::     ::   :: :: :::: :  ::: :::
NC_060 ATATATTTTATACTGTACATGAAATATCAAAGTTCTCAAACTATATATTATATACTGCACATAAAATATCAAAGTACCCAAGGTATATATTCCATACTGT
       2929560   2929570   2929580   2929590   2929600   2929610   2929620   2929630   2929640   2929650   

              35240       35250     35260     35270     35280     35290     35300     35310     35320      
NC_001 ----AAAATTTCCA--TAACTAAAATATTTTTCATAATCCCATAATATAAAAGTTGGATTAAGATTAATAATTTTTTCATTTGGCTTTTCTTTAACTAAT
           ::::: :: :  :: : :::  :: : : :: :: :  : : ::::::  :: :   : :: ::  :: :    ::::   : :::: ::    ::
NC_060 ACAAAAAATATCAAAGTACCCAAAGCATATATTAT-ATGCTGT-ACATAAAATATGAAAGTACATCAAATATAT----ATTT---TATTCTGTA---CAT
       2929660   2929670   2929680    2929690    2929700   2929710   2929720          2929730      2929740 

      35330     35340     35350     35360       35370     35380       35390     35400      35410     35420 
NC_001 ACCATTTAAAAATATCAATAAATGAGAAAAAAATATATTAAAT--ATTATAATGTTA--TTAATAATAAAATTTATGATG-ACAAAAATAATGAAATAAT
       :  :: : ::: :: ::  ::::    :    :::   :: ::  : ::: : ::::    ::  ::: : : :::  :: ::: :::  :::::::  :
NC_060 AAAATATCAAAGTA-CACCAAATATATATTCTATACTGTACATAAAATATCAAGTTACCCAAACTATACATTATATACTGTACATAAAATATGAAAT--T
         2929750    2929760   2929770   2929780   2929790   2929800   2929810   2929820   2929830          

           35430     35440       35450     35460     35470     35480     35490     35500     35510         
NC_001 TAATGAAGAATTGAATAAAATAATT--ATTAAATATAAACCACCATCACATTTACATGATATTAAGCTTATAGCTAAAAATATTAAAGAAGCTGATAATG
         :: ::  ::  : :: : ::  :  :: :::::: ::    ::::: :: :: ::  :::   :   ::     ::::::: :::: : :  :  :: 
NC_060 ACATCAAATATATATTATATTAGGTACATAAAATATGAAAGTACATCAAATATAGATTCTATACTGTACAT-----AAAATATCAAAGTACCCAAATAT-
  2929840   2929850   2929860   2929870   2929880   2929890   2929900        2929910   2929920   2929930   

   35520     35530     35540      35550     35560      35570     35580     35590     35600     35610       
NC_001 GTATAGTATATATTGGATTAGAT-TCAACTAATAAAAAACAATATA-TATATGGTATAAATTTTGTAACGAATAGAAAAAAAAATAAAATAAAAACATTT
        :::  ::::   :  :: : :: :::: :  : : :::: ::::: :::::  : :::::    :: : ::      : :  ::: : :: : ::  : 
NC_060 ATATCATATACTGTACATGAAATATCAAAT-TTCACAAACTATATATTATATACTGTAAATAAAATATCAAAGTACCCACACTATACATTATATACTGTA
        2929940   2929950   2929960    2929970   2929980   2929990   2930000   2930010   2930020   2930030 

     35620     35630     35640           35650     35660           35670     35680         35690     35700 
NC_001 TTAAAAGTTAATCAAAAAATACCAGATATAGA------ACGATATATAAAAAAAGA------ATTAGATATATTTAATAAA----AGCGATAATCCAAAA
          ::: :  :: :::  : : :: ::::: :        : ::: ::::: : ::      :: : :::::  : ::: :    :   : ::: : :::
NC_060 CATAAAAT--ATGAAATTACATCAAATATATATTATATTAGGTATGTAAAATATGAAAGTACATCAAATATAGATTATATACTGTACATAAAATACCAAA
           2930040   2930050   2930060   2930070   2930080   2930090   2930100   2930110   2930120         

            35710     35720     35730       35740     35750     35760     35770     35780      35790       
NC_001 ATA-TCTATTAATACATTATTTGCTGTAATTTTATTA--ATGGAAATGAATTTTTTTATAAGAACCGGTAAAAAAAAATATTTAAAT-GATAATGAAACT
        ::  : :   ::: ::: : : :::::  :  : ::  :  :   : ::  : : ::: : :  : :  : : :::::::  :: :    :: : :  :
NC_060 GTACCCCAAATATATATTTTATACTGTACATGAAATATCAAAGTTCTCAAACTATATATTATATACTG-CACATAAAATATCAAAGTACCCAAGGTATAT
 2930130   2930140   2930150   2930160   2930170   2930180   2930190    2930200   2930210   2930220        

     35800     35810     35820     35830     35840     35850     35860     35870     35880           35890 
NC_001 ATTGGACTATTAACATTACAAAAATCAAATTTTACTTTTAATAATGATAAATATATTGATATATTATTTAAAGGAAAAAAGAAA------CAATTACAGC
       :::  :   :  :::  : ::: :::::: :   :       :: :    ::::::   :::::  : :: :  ::: : ::::      ::: :: :  
NC_060 ATTCCATACTGTACA--AAAAATATCAAAGTACCC-------AAAG---CATATAT---TATATGCTGTACATAAAATATGAAAGTACATCAAATATA-T
  2930230   2930240     2930250   2930260             2930270      2930280   2930290   2930300   2930310   

             35900     35910     35920     35930      35940      35950     35960         35970     35980   
NC_001 AATTTA--CTGTAGATAAAGAAAATCATAAATTACTATATAAAATATTA-AAATTGCTTAT-AAATAACACAG----AAGATTTTATATTTAAAACAACA
       : ::::  ::::  ::::  :: :::: :    :: : :: : :::::: : : ::   :: ::::: ::  :     : : : :: :::  : ::   :
NC_060 ATTTTATTCTGTTCATAA--AATATCAAAGTACACCAAAT-ATATATTATATACTGTACATAAAATATCAAGGTACCCAAACTATACATTATATACTGTA
        2930320   2930330     2930340   2930350    2930360   2930370   2930380   2930390   2930400         

         35990     36000     36010     36020        36030     36040     36050     36060     36070          
NC_001 GATAATATATTATTTTCTGAATCAAAAATGTATCAAATGATG---AAAATGTTTTCAATTTCTTTAAAAGATATACGTACATTTGGTGTTAATAGAAT-T
        :::: :::: :  :  :  :::::: :: ::: : :: : :   : ::  : :  :: : : : ::   ::::: :   :: :  :::  ::: ::: :
NC_060 CATAAAATATGAAAT--TACATCAAATATATATTATATTAGGTACATAAAATATGAAAGTACATCAA---ATATA-GATTATATACTGTACATAAAATAT
 2930410   2930420     2930430   2930440   2930450   2930460   2930470       2930480   2930490   2930500   

   36080     36090     36100      36110     36120     36130     36140     36150        36160     36170     
NC_001 TTAATAAATGAATTATGGAAAGCA-ATGCAATTAATAGATATATCTTATATTAAAAAAAATGATATTAGAAGAATG---ATAACAGATGTTATAAATAAA
         ::  :   :: :::  : : :: :: :  :  :: :: :::::  :  : : :::  :: ::::::  : : ::   :::: : ::   :  :   ::
NC_060 CAAAGTACCCAAATAT--ATATCATATACTGTACAT-GAAATATCAAAGTTCACAAACTAT-ATATTA-TATACTGTACATAAAATATCAAAGTACCCAA
       2930510     2930520   2930530    2930540   2930550   2930560     2930570   2930580   2930590        

       36180         36190     36200         36210     36220              36230     36240      36250       
NC_001 ACTGCAAACATTAT----TGGACATACACCAT----CTATATCAAAAAAATCATATA-TAGTT--------GATGAACTTAGATC-AATAATTACTCCAG
       :::  : :::::::    :: ::::: :  ::     :: :::::: : ::  : :: ::: :         :::::  :: ::: ::::   : :  : 
NC_060 ACT--ATACATTATATACTGTACATAAAATATGAAATTACATCAAATATATATTTTATTAGGTATGTAAAATATGAAAGTACATCAAATATAGATTATAT
  2930600     2930610   2930620   2930630   2930640   2930650   2930660   2930670   2930680   2930690      

      36260      36270     36280     36290     36300        36310     36320     36330     36340     36350  
NC_001 A-TTTA-TTTATATATAAAGATACATCTTTTAAAGATTTTTATAATAT---TATAATAAAAAAATTAACAGAATCTATATAAAAAATTTAATATATGAAA
       : : ::  : : :::  ::  :::  :   :: : : ::::::: : :   :  ::::  ::: ::  :: : : ::::: : : : :  : :::  :::
NC_060 ACTGTACATAAAATACCAAAGTACCCCAAATATATA-TTTTATACTGTACATGAAATATCAAAGTTCTCAAACTATATATTATATACTGCACATA--AAA
    2930700   2930710   2930720   2930730    2930740   2930750   2930760   2930770   2930780   2930790     

          36360     36370     36380     36390     36400       36410     36420     36430     36440          
NC_001 TTTTATTTATAGGTTCTAATTCTAAAAATATTATAAATGTATCGATCATTAT--AAATATTGTTATAATAATTGCTATTAATTTACTAAAA-ATGAGAGT
       : : :     : :: :  :   :: : ::   :: : :::: : :  : :::  :: ::     :  :::  :  :::    :   ::::: :::: :::
NC_060 TATCA-----AAGTACCCAAGGTATATATTCCAT-ACTGTA-CAAAAAATATCAAAGTACCCAAAGCATATATAATATGCTGTACATAAAATATGAAAGT
            2930800   2930810   2930820     2930830   2930840   2930850   2930860   2930870   2930880      

   36450     36460     36470     36480     36490     36500      36510     36520     36530     36540        
NC_001 TAACCCTATAATATCAAAAATTAAACCACCTATATAAGTATATAAAATAATATGTAATGT-TATTTTAATAATTAAATGTAACATTAACATAGTAATTAA
           : :  :::::   : :::: :    ::: ::::  :::: :::  : :   ::: : :::: ::     :: ::   : : :: ::  :::   ::
NC_060 ---ACATGAAATAT---ATATTATATTCTCTACATAA-AATATCAAAGTACACCCAATATATATTCTATACTGTACAT---AAAATATCAAGGTACCCAA
       2930890      2930900   2930910    2930920   2930930   2930940   2930950      2930960   2930970      

    36550       36560     36570     36580     36590     36600     36610      36620      36630     36640    
NC_001 ACT-TATAATA-ATAATTAATATATTATTATAAATCATTTTAAATGAATATTATACAAGTTTTTGGTA-TTATATTAATAACGT-CAGCATTATGTTTCA
       ::: :: : :: ::: :  : :::  ::   :::: :  : ::::  ::::::::      :: ::::  :::: ::: :: :: :: ::  :   :  :
NC_060 ACTATACATTATATACTGTACATAAAATATGAAATTACATCAAATATATATTATA------TTAGGTACATATAATAAGAAAGTACATCA--AATATAGA
    2930980   2930990   2931000   2931010   2931020   2931030         2931040   2931050   2931060          

        36650     36660     36670     36680     36690     36700     36710     36720     36730     36740    
NC_001 TTATATTTCAATTATGGTATTATTATGAAAATTATGATTATATAATAAAATATAATGATGCATATGGAAATTTAGAATATAGTCAAAGTGCAAATATAAA
       ::::::    : : :      : :::  ::: ::     :::: :::  ::::: :: : :::   ::::: :  ::  :   :::: :  : :: :: :
NC_060 TTATAT----ACTGTACATAAAATAT-CAAAGTACCCAAATAT-ATATCATATACTG-TACAT---GAAATAT-CAAAGTTCACAAACTATATAT-TATA
  2931070       2931080   2931090    2931100    2931110    2931120      2931130    2931140   2931150       

        36750     36760     36770     36780     36790     36800     36810     36820      36830     36840   
NC_001 TTATCAAGATAGTACAGTATATGATCCAAATGATACTGAATATGATGTTAATAAAAAATGGAGATGTGCCTTGAATA-ATTCAATATATTATCCAGTATC
       :  :  : :::  : :  : :  : :::::  ::::   ::::  :::  ::::::  :: :  :    :    ::: :::  ::    :::  :  :: 
NC_060 TACTGTACATAAAATATCAAAGTACCCAAACTATACAATATATACTGTACATAAAATCTGAAATTACATCAAATATATATTATATTAGGTATGTAAAATA
    2931160   2931170   2931180   2931190   2931200   2931210   2931220   2931230   2931240   2931250      

         36850     36860         36870          36880     36890     36900     36910     36920     36930    
NC_001 TGAATTTGGATTTATGAGCACTGATA----GTACA-AAAAT----AGGTTTAACATATACATATTTGAATGATTGTTTATTAAATTTATTTGATACACAA
       ::::  :  ::  :  :    : :::    ::::: :::::    : ::    :: ::: :::::  :   : :::  :: :::: :    : : : :::
NC_060 TGAAAGTACATCAAATATAGATTATATACTGTACATAAAATACCGAAGTACGCCAAATATATATTCTA--TACTGTACATGAAATATCAAAG-TTCTCAA
    2931260   2931270   2931280   2931290   2931300   2931310   2931320     2931330   2931340    2931350   

        36940     36950     36960      36970     36980     36990         37000          37010     37020    
NC_001 GTTAAAATAATATATAATCCATGTTCAGTATCAAA-TACATCGAATGATTGTGTTTTAT----TAAATAATCTATTAAA-----TGGAGTATAAAGTAGA
         : : ::: :::::: : ::  :  : ::::::: :::  : :: :  : : ::  ::    :: : ::  ::: :::        :: ::: : :: :
NC_060 ACT-ATATATTATATAGTGCACATAAAATATCAAACTAC--CCAAGGTATATATTCCATACTGTACAAAAAATATCAAAGTACCCAAAGCATATATTATA
        2931360   2931370   2931380   2931390     2931400   2931410   2931420   2931430   2931440   2931450

        37030     37040        37050     37060         37070     37080        37090     37100     37110    
NC_001 TGAAGTTGGAAAAATTATCA---TTGATAGAATATCAATAAAA----GAAAAAAAAATAACAAAAT---TGGTAAATATGTTCAATACTATATTACAAAA
       ::  : :  : ::: ::: :   :  ::  :::::  ::   :    : : : :::::: :::: :       : :::: ::: ::::: ::    ::: 
NC_060 TGCTG-TACATAAAATATGAAAGTACATCAAATATATATTTTATTCTGTACATAAAATATCAAAGTACACCAAATATATATTCTATACTGTACATAAAAT
           2931460   2931470   2931480   2931490   2931500   2931510   2931520   2931530   2931540         

        37120     37130      37140     37150     37160     37170     37180     37190     37200     37210   
NC_001 AAAAAGTAATAAATATTATAAATTA-ACACATAAAATATTATATAATAAAGAAAAATTAGAAAAATATTCTAAAACAGTAGATAAAGATGTATTAATAGA
       :  :::  :   : : :::: :::: : ::   : ::: :::   :: ::   : :: : : : ::::: ::  :  ::: ::::: :: :   : :: :
NC_060 ATCAAGGTACCCAAACTATACATTATATACTGTACATAATAT---ATGAAATTACATCAAATATATATTATATTA-GGTACATAAA-ATATGAAAGTACA
 2931550   2931560   2931570   2931580   2931590      2931600   2931610   2931620    2931630    2931640    

         37220         37230      37240     37250     37260      37270     37280     37290     37300       
NC_001 TAAATTA---ATTACA-ATTTTA-TTAATATATGATTTTATATATAATGTAT-TTACATTTGAATTAGAAAATATAGAAAAAGAACAATCTAAAGCAGAG
       : :: ::   :::: : : : ::  ::: :::  :  : :     ::: ::: ::: ::       :  ::::::  :::    :::: ::: :    : 
NC_060 TGAAATATAGATTATATACTGTACATAAAATACCAAATAACCCCAAATATATATTATATACTGTACATGAAATAT-CAAAGTCCACAAACTATATATTA-
      2931650   2931660   2931670   2931680   2931690   2931700   2931710    2931720   2931730   2931740   

     37310     37320     37330     37340     37350     37360     37370     37380     37390     37400       
NC_001 CAAAAATTTAAAAATATTTTGAAAGATATGAGTAAAATATTTAATGAAATAAGTAACTTATTTAATAATTTCAAAATAAAATTTTAAACTTCTCTTCTTG
         : : : :: : : : : : :::: ::     :  :::: :  :  : :    ::   :: : : : :  : :::  :  : ::: : : :: ::: : 
NC_060 -TATACTGTACATAAAATATCAAAG-TACCCAAAGTATATATTCTATACTGTACAAAAAATATCAAAGTACCCAAAACATGTATTATA-TACTGTTCATA
         2931750   2931760    2931770   2931780   2931790   2931800   2931810   2931820    2931830         

     37410      37420     37430     37440     37450     37460     37470      37480      37490     37500    
NC_001 GTCTA-GAATATCCAACATTCATTGATATTTTATTTTTCTTTTTAACAGTTTTAATAAATACAAAATAAACA-ACTAGAAT-TACAAAAAATATCATAGA
          :: :::  : :: ::   ::  ::: :::: :: : :   ::: : : : ::   : :: ::::: : :  ::: : : :::: ::::::::: :: 
NC_060 ACATATGAAAGTACATCA--AATATATA-TTTAATTCTGTACATAA-AATATCAAAGTACACCAAATATATATTCTATAGTGTACATAAAATATCAAAG-
 2931840   2931850     2931860    2931870   2931880    2931890   2931900   2931910   2931920   2931930     

        37510     37520     37530      37540     37550        37560      37570     37580     37590         
NC_001 TATTGAATGAATCAAAGCAGAAACACTA-ATAATTGTAAAAAATATTTTA---CTATCTT-CAATAGGAAAAGAATCAATAAATGAATTAATTTTATTAG
       ::   ::   :: : :  : : ::  :: ::::      ::: ::  : :    ::: :: :: :::: : : ::   :: :   :: ::  :  : :: 
NC_060 TACCCAAACTAT-ACATTATATACTGTACATAAAATATGAAATTACATCAAATATATATTACATTAGGTACATAAAATATGA---AAGTACGTCAAATAT
      2931940    2931950   2931960   2931970   2931980   2931990   2932000   2932010      2932020   2932030

   37600     37610     37620     37630     37640        37650        37660     37670       37680     37690 
NC_001 CAAATGGATTAACTAAACGTAATATAGTTGATGCACCTAAATCTATGTT---TTCTATA---GAATCTACAACGTTGTTAA--TTGATGCAATAATTTTT
         : :  ::  :::  :: ::: :::    ::   :  :::: ::: ::   : :: ::   :::    ::: :::   ::  :  ::   :::   : :
NC_060 AGATT--ATATACTGTACATAAAATATCAAATTACCACAAATATATATTATATACTGTACATGAAATATCAAAGTTCACAAACTATATATTATATACTGT
            2932040   2932050   2932060   2932070   2932080   2932090   2932100   2932110   2932120        

             37700     37710     37720      37730     37740     37750         37760     37770     37780    
NC_001 TCAT--ATTGTCCATTTAAAGATGTTATATTAATTTTAT-CAATAGCTTCAACAATGCTTTGAGTATCAA----ATTTAATTTCTGATTGGTTAAATGGT
        :::  : : :: :  ::   : : :::::  ::: ::: :  :::    :: ::   :   :::: : :    :: :: : : : : ::   : :   :
NC_060 ACATAAAATATCAAAGTACCCAAGGTATAT--ATTCTATACTGTAG----AAAAAATATAAAAGTACCCAAAGCATGTATTATAT-ACTGTACATAAAAT
  2932130   2932140   2932150     2932160   2932170       2932180   2932190   2932200    2932210   2932220 

        37790      37800     37810     37820     37830     37840     37850     37860     37870     37880   
NC_001 AATACACTA-GGCAGAGTTGTATTAGCTTTTGTTATGTAAGAGTTTGATAGTAATACTAATGTGATAATTGCGAAGTATTTCATTTAATATAAAAAAAAT
       :  : : ::   :: :  : ::::   :: :: ::  ::: : : : : ::::   : ::: : :: :::    :::  : :::  :::::    :::::
NC_060 ATGAAAGTACATCAAATATATATTTTATTCTG-TACATAA-AATATCAAAGTACACCAAATAT-AT-ATTCTATAGT-GTACATAAAATAT---CAAAAT
         2932230   2932240   2932250    2932260    2932270   2932280     2932290    2932300      2932310   

         37890     37900     37910     37920      37930     37940     37950     37960     37970     37980  
NC_001 ATTTAAACCAATTTATTTATATTGGATATTATATCTTCTTTTTTA-GTAATTTTTATTATAGTACAGTTATCACTATTTGGTTTAGATGCATACTCATTT
       :   :::: :     : :::: :: : :: : :: :    ::  :   ::: : ::::::: ::  ::    :  :: ::    :  : ::   :::  :
NC_060 ACCCAAACTATACATTATATACTGTACATAAAATATGAAATTACATCAAATATATATTATAATA-GGTACATAAAATATG---AAAGTACA---TCAAAT
       2932320   2932330   2932340   2932350   2932360   2932370    2932380   2932390      2932400         

          37990     38000     38010     38020     38030     38040     38050      38060     38070     38080 
NC_001 GCAATAGAAATATTAGTATTAAAAGATGGTTTATTTATCGAATGTATTCCATCTGTAGTCATAATTATAGTATCAAA-ATCATTTGTATTTAATATTTTT
         ::   : ::: :     ::::: :      :     : ::: :::   :: :   :   ::  :  : :::::::  :::   : : :  ::: :: :
NC_060 ATAAATTATATACTGTACATAAAATACCAAAGA-GCCCCAAATATATATTATATACTG---TACATGCAATATCAAAGTTCA--CGAACTATATA-TTAT
    2932410   2932420   2932430    2932440   2932450   2932460      2932470   2932480     2932490          

           38090      38100        38110     38120      38130     38140     38150     38160      38170     
NC_001 ATACTAGGTAT-ACTTATTAATGTTCTTA---CATTAATTTTATTTTTTA-ATTCACTATCACCTAATGATCTAGTAACTGATAATATTC-CATCATATC
       :::::    :: :  ::: :: :: :  :    ::  ::: :::  : :: :   : :::::  :: :   : :   :   :: :::: :   ::::: :
NC_060 ATACTGTACATAAAATATCAAAGTACCCAAGGTATATATTCTATACTGTACAAAAAATATCA--TAGTACCCAAAGCATGTATTATATACTGTTCATAAC
 2932500   2932510   2932520   2932530   2932540   2932550   2932560     2932570   2932580   2932590       

       38180     38190     38200      38210     38220     38230     38240      38250     38260     38270   
NC_001 TTGGTATATTATGTACTATTTGCATATTA-AATAAACATCTATTATATTCTATAGAATTGTAAAAAT-TATGTTCTGGTGTTTCATATACCATTAATGAA
        :   : ::::  :   :: :  :: :::   :  ::::  : :::     : :: :  : ::: :: :::  : : ::: : :::: :  :: :: : :
NC_060 ATATGAAATTACATCAAATATATATTTTATTCTGTACATAAAGTAT----CAAAGTACAGCAAATATATATTATATAGTG-TACATAAAATATCAAAGTA
   2932600   2932610   2932620   2932630   2932640       2932650   2932660   2932670    2932680   2932690  

         38280     38290     38300     38310     38320      38330       38340     38350     38360          
NC_001 TCTTTGAATAATATTGCTTTAGTATCTCCAAGTTGTAATATGTATGTA-GTGTTATATAATATT--ATTATCATAGTAACACATGAACCTGAAT-TTATA
        :    :: ::::   : ::: :::     :  :  :::::: :  ::  :   :::: :::::  ::::   :  ::: : :::::  :  ::   :::
NC_060 CC--CAAACAATA---CATTA-TATACTGTACATAAAATATGAAATTACATCAAATAT-ATATTACATTAGGTTCATAAAATATGAAAGTACATCAAATA
          2932700       2932710   2932720   2932730   2932740    2932750   2932760   2932770   2932780     

   38370      38380        38390     38400     38410     38420        38430     38440     38450     38460  
NC_001 T-TTTTAGATACTAT---TTTATTATCAATAGATACAAATAAACTTTTTAAATAATTT---TGATTTATATTACTACAATTAAATGTATTTTCAAATAAT
       :   ::: ::::: :   :  : :: ::: :::  :  : : :  : ::: ::: : :   :::  :::   : : : :   : : ::: :: : ::: :
NC_060 TAGATTATATACTGTACATAAAATACCAA-AGAACCCCAAATATATATTATATACTGTACATGAAATATCAAAGTTC-ACACACTATATATT-ATATACT
     2932790   2932800   2932810    2932820   2932830   2932840   2932850   2932860    2932870    2932880  

           38470        38480         38490     38500     38510      38520      38530     38540     38550  
NC_001 -TTTATAAAATAT---TCTATACATG----ATGTACCATTATGTCCATCAAATATTGCAATA-ACATTACATG-ATTTAAAATTTTTTATATATACATAA
        :  :::::::::     ::  :: :    :: : : ::  ::: ::  ::::::   : ::  ::   :::: :::  : : : :: ::: :     ::
NC_060 GTACATAAAATATCAAAGTACCCAAGGTATATATTCTATACTGTACAAAAAATATCAAAGTACCCAAAGCATGTATTATATACTGTTCATAAAATATGAA
        2932890   2932900   2932910   2932920   2932930   2932940   2932950   2932960   2932970   2932980  

          38560     38570     38580     38590      38600     38610     38620       38630     38640         
NC_001 TCTTCATTATAATTCCGACTACCTTTTTTTGAAGCATATTCTAT-TTTGAACATTTACAGGTATATATATTTT--TTCATATTAAATGGATAAAGATATC
         : ::: : :  :     ::  :: :: :: : ::::   :::    : :::    ::  :::::::  : :  :  : :::::::  :: ::  :: :
NC_060 AGTACATCAAATAT----ATATGTTATTCTGTA-CATAAAATATCAAAGTACA---CCAAATATATATTCTATAGTGTACATTAAAT--ATCAAAGTACC
        2932990       2933000   2933010    2933020   2933030      2933040   2933050   2933060     2933070  

   38650     38660         38670     38680     38690     38700       38710     38720      38730     38740  
NC_001 TTAATGAAACATTTTTCAGT----ATTAAATTTCATATCAAATGATATGTTAAATGAACTT--TTAAATAAACAACG-TGGTGGATCTAATAATGATTTT
         ::  : ::::: :  : :    :: :::: : : :: : :: : ::  :: :: :  ::   :: :::::  : :   ::  ::: ::::   ::: :
NC_060 CAAACTATACATTATATACTGTACATAAAATATGAAATTACATCAAAT-ATATATTATATTAGGTACATAAAATATGAAAGTACATCAAATATATATTAT
        2933080   2933090   2933100   2933110   2933120    2933130   2933140   2933150   2933160   2933170 

          38750     38760     38770     38780     38790      38800     38810     38820     38830     38840 
NC_001 CTAAAACAATATTGTTGGAAAAAAATTAAAAATACAGATATTTATGCATTA-GTGTATTATGATAATGATAAAAAAAAATATTATGTATCTAAACTCGAA
        ::    :       :   :::  :    ::::::: :: : ::: :  ::  :: : ::: : : :    :::  : :::::::::: ::  ::   ::
NC_060 ATACTGTACATAAAATACCAAAGTACCCCAAATACATAT-TATATACTCTACATGAAATATCAAAGTTCACAAACTATATATTATGTA-CTGGACATAAA
         2933180   2933190   2933200   2933210    2933220   2933230   2933240   2933250    2933260         

             38850      38860     38870     38880     38890      38900     38910      38920     38930      
NC_001 AAA--ACATTACC-AATGAATCAATCAATTGATCAACAATCAGGATCAGCTATTA-ATAAAGATGATATTGATAT-TGGTGTATCAACTGCTGAACTATA
       : :  : : :::: :: : ::  ::    :  :  ::::  :  ::::   : ::   ::::    :::: ::::   ::  :: :: :    :: :: :
NC_060 ATATGAAAGTACCGAAGGTATATATTCTATACTGTACAAAAAATATCA--AAGTACCCAAAGCATGTATT-ATATACTGTTCATAAAATATGAAAGTACA
 2933270   2933280   2933290   2933300   2933310     2933320   2933330    2933340   2933350   2933360      

      38940     38950     38960       38970     38980       38990      39000     39010     39020     39030 
NC_001 TGGTGGTAAATCTACAAAAAATAC--TAGAAAAACTAAAACACAACA--AAATACAAACACTA-ACACTACAAGTAAAACTAGAAAATCTAAAAAAAATA
       :      :: : :: :    :: :  :: : ::: ::::: :  :::  ::::: : :  ::: :   ::::  :::::    ::: :    :::  :::
NC_060 T-----CAATTATATATTTTATTCTGTACATAAAATAAAAAAGTACACCAAATATATATTCTATAGTGTACA--TAAAATATCAAAGTACCCAAACTATA
         2933370   2933380   2933390   2933400   2933410   2933420   2933430     2933440   2933450         

           39040     39050        39060     39070     39080     39090     39100     39110     39120        
NC_001 CAACAACTAATTATAAACAAAATTT---ATCAGGTGATATGATTCCTCTTGATGAATAAATAATGATATATTATTATATTAATGATAATAAATATATTAT
       ::  :  : : : :: : ::::: :   :: :  : : :: ::   :  :  :   :: ::::  ::::   : :: :: ::  ::::   ::::: : :
NC_060 CATTATAT-ACTGTACATAAAATATGAAATTACATCAAAT-ATATATTATATTAGGTACATAA-AATATGAAAGTACATCAAATATAAATTATATACTGT
 2933460    2933470   2933480   2933490    2933500   2933510   2933520    2933530   2933540   2933550      

    39130          39140     39150     39160     39170        39180     39190     39200     39210     39220
NC_001 ATTT---GGACCAA--TTGCACAACAATATATTGATAAATGTAAATTACA-ACC--ATTTTGTGTTTTAAAAAGTTCTAATAGAAAATATAAATTATTTG
       :  :     :::::  :  : :::  : :::::    : :::: :: : : : :  ::::       :: : : ::   :  : : ::: ::  :    :
NC_060 ACATAAAATACCAAAGTACCCCAAATACATATTACATACTGTACATGAAATATCAAATTTCACAAACTATATATTTTATACTGTACATAAAATATCAAAG
    2933560   2933570   2933580   2933590   2933600   2933610   2933620   2933630   2933640   2933650      

            39230     39240     39250     39260     39270     39280     39290     39300     39310     39320
NC_001 GATCATTATTATATATTGATTTTATTAATAAAAATGTATTTTGGGAACATTCATTACATAAATATTACAAATTATATGTTACATCTATAGCACCATATGG
        : :     ::::::::   : :: :    ::::  :::    : : :   ::   :::   ::::: : : : ::  : : :: :  :    :::    
NC_060 TACCCAAGGTATATATT--CTATAGTGTACAAAAAATATCAAAGTACC---CAAAGCAT--GTATTATATACTGTACATAAAATATGAAAGTACATGAAA
    2933660   2933670     2933680   2933690   2933700      2933710     2933720   2933730   2933740         

            39330     39340     39350     39360     39370     39380     39390     39400     39410     39420
NC_001 TAACAATTTTATTATAAATGAAATGTATCCAGCATGTTCAATAACATCTTTTATATTTCCACATTTAAATTTAAATTTATATAACATAATAATTCCATCA
       ::   :::::::: :  ::  ::  :::: :       :::  : :: :  ::::  :  ::: : :::: : ::  ::   ::  ::   :::  ::  
NC_060 TATTTATTTTATTCTGTATATAAAATATCAAATTACACCAAATATATATACTATA-GTGTACA-TAAAATATCAAAGTACCCAAACTATACATT--ATAT
 2933750   2933760   2933770   2933780   2933790   2933800    2933810    2933820   2933830   2933840       

            39430       39440       39450     39460       39470     39480      39490     39500     39510   
NC_001 ACATGTGAACATAAAA-AT-AATTGTCAT--AATAGATATTGTA--AAGAACATAATTCTCATTTGATAGGATAT-AATTTTCCATTTGCTTATAATAAA
       ::   :: :::::::: :: :: :  :::  :::: ::::: ::  : : ::::::     :: ::: :: : :: :: : :  :::    :::: :  :
NC_060 AC---TGTACATAAAATATGAAATTACATCAAATATATATTATATTAGGTACATAA----AATATGAAAGTACATGAAATATAGATT---ATATACTGTA
        2933850   2933860   2933870   2933880   2933890       2933900   2933910   2933920      2933930     

         39520     39530     39540     39550        39560     39570     39580     39590     39600     39610
NC_001 CATAACATTAAAACAAATAAATGTTAATAAATAATATGAA---AACCGAAATTAAGATTGATAAAGATCTAATTAATAAATTAATTAATAAAATATATAA
       ::::: ::   : :::::::     :::: ::: :::  :    ::   :: ::  :  : : :  : :::  :: :: : :: :  : : :: :::: :
NC_060 CATAAAAT---ACCAAATAACCCCAAATATATATTATATACTGTACATGAAATATCAAAGTTCACAAACTATATATTATA-TACTGTACATAAAATATCA
     2933940      2933950   2933960   2933970   2933980   2933990   2934000   2934010    2934020   2934030 

            39620     39630      39640     39650     39660     39670     39680     39690     39700         
NC_001 AGATAATGTACCAAGAAATTCAATATTG-ACATATTGTATAAATTTAATAAAAGATGGTGAAATAAAAAATGAATATTATAAAATTAATAATGTATATAA
       :  ::    :   : : :::: ::: :: ::: :   ::: ::  ::   ::::   ::   ::: :   :     : :::::: ::  :: ::: :: :
NC_060 AAGTACCCAAGGTATATATTCTATACTGTACAAAAAATATCAAAGTACCCAAAGCATGTATTATATACGGT-----TCATAAAA-TAGGAAAGTACATCA
         2934040   2934050   2934060   2934070   2934080   2934090   2934100        2934110    2934120     

   39710     39720      39730     39740     39750     39760     39770     39780           39790      39800 
NC_001 ACGAGATGACTTATTAT-TATATGATAAAACGATTTGTGATAATAATGAAATTATTAATGTAAATACCATTGGAAATT------ATAGTCCATTAT-TAG
       :  : ::   ::::: : :: :: : : : : :  :     ::  ::  : :   :: :::: :::  ::   :::::      ::  : :::::: :: 
NC_060 AATATATATTTTATTCTGTACATAAAATATCAAAGTACACCAAATATATATTCTATAGTGTACATAAAATATCAAATTACCCAAATTATACATTATATAC
     2934130   2934140   2934150   2934160   2934170   2934180   2934190   2934200   2934210   2934220     

           39810       39820     39830     39840     39850     39860     39870     39880                   
NC_001 AATATTTTAAATTTAAAA--ATATTAAATATGAATTGACTGATTCACCTAATAAAGATTTATATAATAGAAGTGAAGAAATATTATCA            
         ::  : :::: : :::  : :: ::::::  :::   : :   ::   :::::   : : :: : :  ::  :  :: :::                 
NC_060 TGTACATAAAATATGAAATTACATCAAATATATATTATATTAGGTAC---ATAAAATATGAAATTACATCAGATATAAATTATATGCTGTACATAAAATA
     2934230   2934240   2934250   2934260   2934270      2934280   2934290   2934300   2934310   2934320  

NC_060 TCAAAGTACACCAAATATATATTATATACTGTACATGAAA
        2934330   2934340   2934350   2934360  


>>><<<
 16>>>NC_001993_Melanoplus_sanguinipes_entomopoxvirus_chr13_A - 39916 nt
Library: T2T_human_dustmasked_combined_extraction.fa
  565347808 residues in     5 sequences

Statistics: MLE_cen statistics: Lambda= 0.0095;  K=1.249e-09 (cen=208)
 Statistics E2: (shuffled [386]) MLE statistics: Lambda= 0.0416;  K=4.909e-08
 statistics sampled from 3356 (3542) to 3356 sequences
Algorithm: FASTA (3.8 Nov 2011) [optimized]
Parameters: +5/-4 matrix (5:-4)xS, open/ext: -12/-4
 ktup: 6, E-join: 0.25 (0.933), E-opt: 0.05 (0.849), width:  16
 Scan time: 307.640

The best scores are:                                                opt bits E(5) E2()	%_id  %_sim   bs  alen  an0  ax0  pn0  px0  an1  ax1 pn1 px1 gapq gapl  fs 
NC_060937.1 Homo sapiens isolate CHM13 chromosome 13, al (113566686) [f] 8281 143.0 2.1e-30 1.8e-144	0.537 0.537 10818 42000    1 39916    1 39916 2922768 2962674 2846961 2996950 2084 2093   0

>>>NC_001993_Melanoplus_sanguinipes_entomopoxvirus_chr13_A, 39916 nt vs T2T_human_dustmasked_combined_extraction.fa library

>>NC_060937.1 Homo sapiens isolate CHM13 chromosome 13, alternate assembly T2T-CHM13v2.0          (113566686 nt)
 initn: 208 init1: 119 opt: 8281  Z-score: 642.7  bits: 143.0 E(5): 2.1e-30 E2(): 1.8e-144
banded Smith-Waterman score: 10818; 53.7% identity (53.7% similar) in 42000 nt overlap (1-39916:2922768-2962674)

                                             10        20          30        40        50        60        
NC_001                               TTATATAAATGATATAAAAAATAATAGTA--ATAATATATGTGAAAAATTATTTTTATTTACTCAAAAT-
                                     :::::::    : :::::: :: : ::::    ::::::: : : : : : :   :      ::::: : 
NC_060 CATAAAATATGAAAGTACATCAAACATAGCTTATATACTGTACATAAAATATCAAAGTACCCAAATATATATCATATACTGTACATGAAATATCAAAGTT
   2922740   2922750   2922760   2922770   2922780   2922790   2922800   2922810   2922820   2922830       

         70         80        90       100       110       120          130       140          150         
NC_001 -AAAAAC-ATAGATCCTGATTTTTTACCAAAAGAATGTTTAAAAAACGTGAAAAATAAGAT---TACTATTAATATACAGTTA---TAAATGAAA-ATCG
        : :::: ::: ::  : ::  : :::  :::  :   : :::  ::   ::  :::   :   :::: :  ::: :   : :   :: :: ::: ::  
NC_060 CACAAACTATATATTAT-ATACTGTACATAAAATA---TCAAAGTACCCAAACTATACATTATATACTGTACATAAAAGATGAAATTACATCAAATATAT
   2922840   2922850    2922860   2922870      2922880   2922890   2922900   2922910   2922920   2922930   

      160       170       180       190       200           210       220       230       240       250    
NC_001 AGTATATAAATAAAAATATATGGGATTTTTTATCAGATATAGATAATAT----TTCATTAATTGTCTTTATATCAGCAGATTATATATCTTCTGATGACT
       : ::::: :   ::   : ::  ::   :  :::: :::::::: ::::    : ::: :: :  :    :: :  :  : ::::::: :: :  ::   
NC_060 ATTATATTAGGTAAGTAAAATATGAAAGTACATCAAATATAGATTATATACTGTACATAAAATACCAAAGTACC--CCAAATATATATTTTATACTGTAC
       2922940   2922950   2922960   2922970   2922980   2922990   2923000     2923010   2923020   2923030 

              260       270       280       290       300       310       320       330         340        
NC_001 AT----TTTAAATATATTAAAAATAAATATAATTCTATTAAAACATTAAAAAATCAAAAAAAAACTAAAGGTGAAGTATCTTA-TATA-TATAAATAT-A
       ::    : : ::  :  : ::: :: :::: : : :: :   ::: ::::: :::  :::  : : ::::   :  :  : :: : ::  : :::::: :
NC_060 ATGAAATATCAAAGTTCTCAAACTATATATTA-TATACT-GCACA-TAAAATATC--AAAGTACCCAAAGTATATATTCCATACTGTACAAAAAATATCA
         2923040   2923050   2923060     2923070    2923080     2923090   2923100   2923110   2923120      

       350       360       370        380       390        400       410       420       430       440     
NC_001 ATGTATATATTTATTATATTTTAATAT-CTGACTATATTGAAGAT-ATTGTAGATGATATTAATATTAGAAGATCATTATCTAATTTTAATGAATTAATA
       : :::   :     ::::::   :::: :::  :: ::  :: :: :  ::: :: : ::  :::::      : ::: : ::  :  :::  :: :  :
NC_060 AAGTACCCAAAGCATATATT---ATATGCTG--TACATAAAATATGAAAGTACATCAAATATATATT------TTATTCTGTACATAAAAT--ATCA--A
    2923130   2923140      2923150     2923160   2923170   2923180         2923190   2923200     2923210   

         450       460       470       480         490       500        510       520       530       540  
NC_001 ACTACAGATAATATTGCAACATCTATGTCTCATATGAAATTT--ATATTACCAAACTATA-ATAATACTTTATCTTACATAAGTGATCATATCACTAATA
       : ::::   :::::   :   :::::     : :: :::: :  :  :  :::::::::: :: :::   ::   :::::::   :: : :: ::    :
NC_060 AGTACACCAAATAT---ATATTCTATACTGTACATAAAATATCAAGGTACCCAAACTATACATTATA---TACTGTACATAAAATATGAAATTAC----A
         2923220      2923230   2923240   2923250   2923260   2923270      2923280   2923290   2923300     

            550        560        570       580       590       600        610       620       630         
NC_001 TAAAAAATTTA-TATATTTGCT-TATAAATGGATAATATAAAAAAGAAACAAAATATATA-TGGAATAACAATATTTGATTATAATAATATTTTAAATTA
       : ::: :: :: :::::: : :  ::::::    ::  :: :  : : : : : :::::: :: :   : :::::   : ::    :::: : ::   ::
NC_060 TCAAATATATATTATATTAGGTACATAAATTATGAAAGTACATCAAATATAGATTATATACTGTACATAAAATATCAAAGTACCCAAATA-TATATCATA
         2923310   2923320   2923330   2923340   2923350   2923360   2923370   2923380   2923390    2923400

     640       650       660           670       680       690       700       710       720       730     
NC_001 CAATGATGATAAGGTTATAAA----ACATATGATTGAAAATAAACGTATAGATGATCAAGATGTATATATAAATAATATATCAAAATTAATATATAGTAA
        : ::   :: :  :   :::    ::: :  ::  :  ::: :: : :: :: :  :: ::  :  ::   : : ::::    :  :: : :: : :::
NC_060 TACTGTACATGAAATATCAAAGCTCACACACTATATATTATATAC-TGTACATAA--AATATCAAAGTACCCAAACTATACTTTATATACTGTACA-TAA
          2923410   2923420   2923430   2923440    2923450     2923460   2923470   2923480   2923490       

            740        750       760       770       780       790       800       810       820       830 
NC_001 AAT---AAATGATA-CAAAAGAATCTTTTAATAATAAAATTAATTTTAATTTATTATATTCAAGAGATAAATATATAAATGGTTTTCAATCATTGCAAA-
       :::   :::: : : ::::   :: ::::: ::   :  : :: : : :   : :: : :::::  ::: :: :   : ::    : ::  ::  :::: 
NC_060 AATATGAAATTACATCAAATATATATTTTATTAGGTATGTAAAATATGA--AAGTACA-TCAAG-TATAGATTTTATACTGTACATAAA--ATACCAAAG
    2923500   2923510   2923520   2923530   2923540     2923550     2923560   2923570   2923580     2923590

              840       850        860            870       880       890       900       910        920   
NC_001 TATTTAATATATATACTTTCGA-TTTCAATGAA-----AATTTTCTTTATGTAGATATTTCATTACCCAGTTTAATAATGCTTTATAATTTA-TTATATA
       ::    : ::::::: :::  : : :  :::::     ::  ::::  :  :: :::::  ::    ::  : ::  :: :    ::    :  ::::::
NC_060 TACCCCAAATATATATTTTATACTGTACATGAAATATCAAAGTTCTCAAACTATATATTATATACTGCACATAAAATAT-CAAAGTACCCAAGGTATATA
          2923600   2923610   2923620   2923630   2923640   2923650   2923660    2923670   2923680         

           930       940       950       960       970       980       990      1000      1010      1020   
NC_001 ATGAAAAACCTGTAAATAAAAATTTTAATTATTATGTACAATATCAATCAGATTATTTAGATAAATTATTAGTAGAATTCCATAATGCACCTAATAGTTC
        :  : :  ::::: : :::::: : ::  : ::   : :  ::  :: : ::  : :: ::::: ::: :    :: : :   ::: :    ::: :: 
NC_060 TT--ACATACTGTACA-AAAAATATCAA--AGTACCCAAAGCATATATTATATGCTGTACATAAAATATGA----AAGTAC---ATGAAATATATATTTT
 2923690     2923700    2923710     2923720   2923730   2923740   2923750       2923760      2923770       

          1030      1040      1050      1060       1070         1080         1090      1100       1110     
NC_001 ATCACCTATATTGAATAAAATATTATATTTAAGATCATTTCCTAT-TTTTA---ATTATATAATGGAA---AAAATATCAAATA-ATTATTTAAAT--GA
       ::   ::: ::  ::::  : : :: :   :: :: :: : ::::  : ::   :  :::: : :: :   ::: :::  : :: ::  : :: ::  ::
NC_060 ATTCTCTACATAAAATATCAAAGTACACCAAATAT-ATATTCTATACTGTACATAAAATATCAAGGTACCCAAACTATACATTATATACTGTACATAAGA
   2923780   2923790   2923800   2923810    2923820   2923830   2923840   2923850   2923860   2923870      

          1120      1130       1140      1150       1160      1170      1180      1190      1200      1210 
NC_001 TAATAATAGACATTTATTGGATA-AAGAATATGAAAATGATAT-TAATAATCCAGCATTTACAAAAAATATCACATTTTTAAATTTATTATATTTTGATA
       ::  ::   ::::  : :  :::  : : :: : : :: : :: : : : : :: ::  :: : :  :::: ::  :    ::  ::: : : :     :
NC_060 TATGAAATTACATCAAATATATATTATATTAGGTACATAAAATATGAAAGTACATCAAATATAGATTATAT-ACTGTACATAAAATATCAAAGTACCCAA
    2923880   2923890   2923900   2923910   2923920   2923930   2923940    2923950   2923960   2923970     

              1220      1230      1240      1250      1260      1270      1280      1290      1300         
NC_001 ATATAGA--ATATTATACATATAATATTAAAAATTTAATGAATAATAATACAAATATTCTATCATACTTAATAAATATCCCAAGTAATATTAATTATTCA
       ::::: :  ::::  :  : :: : ::   ::: :: :  ::  :::    : ::: : ::    :  ::  :::   :::::   :::    :::: : 
NC_060 ATATATATCATATACTGTAGATGAAATATCAAAGTTCACAAACTATATATTATATACTGTACATAAAATATCAAAGTACCCAAACTATACATTTTATACT
     2923980   2923990   2924000   2924010   2924020   2924030   2924040   2924050   2924060   2924070     

    1310       1320         1330      1340         1350      1360      1370      1380      1390      1400  
NC_001 G-AAATAAAAAAT---ATAATAGAAAATGAATACAAT-GTAG--ATATTATTTATCAAAATGCATCATTTGATGAAAATTATTTAAAATTACATATAATA
       : : :::::: ::   :: : :  ::::  :::   :  :::  :: : :  ::: ::: : :::::    ::  : ::::: : :   :::::: ::::
NC_060 GTACATAAAATATGAAATTACATCAAATATATATTTTATTAGGTATGTAAAATATGAAAGTACATCA---AATATAGATTATAT-ACTGTACATAAAATA
     2924080   2924090   2924100   2924110   2924120   2924130   2924140      2924150    2924160   2924170 

           1410      1420      1430       1440      1450      1460      1470      1480      1490      1500 
NC_001 AAAAATGAATTTTTAAATATTACAAATATTATTGAT-ACAGATTTATATTTTGAATCTAATAGATTGTATAATTTAAATCGTATTTTATTAGATAATATA
         :::  :      : ::::     ::: : :  :: : : ::  :  :: : :: :: ::: ::: :::: :  : ::   :: :      : : ::  
NC_060 CCAAAGTACCCCAAATATATATTCTATACTGTACATGAAATATCAAAGTTCTCAAACT-ATATATTATATAGTGCACATAAAATAT-----CAAAGTACC
         2924180   2924190   2924200   2924210   2924220    2924230   2924240   2924250        2924260     

            1510      1520      1530      1540      1550      1560      1570        1580      1590         
NC_001 AAAGATTTTGAAATAGATATAATATCAGAAATTGGTAATTATAATAATGATATATTAAATTCATTATATATAAAAGG--CTTATATAGATTTTATCATGA
        :::  : :  : :  :::   ::  : ::::    :: ::    ::  :::::::: :: :  :: ::: :: : :    :: ::  : : :::  :  
NC_060 CAAG-GTATATATTCCATACTGTACAAAAAATATCAAAGTACCCAAAGCATATATTATATGCTGTACATAAAATATGAAAGTACATGAAATATATATTTT
      2924270   2924280   2924290   2924300   2924310   2924320   2924330   2924340   2924350   2924360    

    1600      1610      1620      1630      1640      1650      1660           1670         1680      1690 
NC_001 ACTTTTACCATTATGTTTAAAATTTTATATAGATGGATATTCAATATCCCATGAATCATATAAATTT-----AACTATA-AT--TATGATGAAGATGAAA
       : : :   ::: :  : : ::: :  :   : ::  :::::: :::    :   :  :::: ::  :     ::::::: ::  :::  :: : :: :: 
NC_060 ATTCTGTACATAAAATATCAAAGTACA-CCAAATATATATTCTATACTGTACATAAAATATCAAGGTACCCAAACTATACATTATATACTGTACAT-AAG
      2924370   2924380   2924390    2924400   2924410   2924420   2924430   2924440   2924450    2924460  

             1700        1710      1720      1730      1740      1750      1760      1770      1780        
NC_001 ATAT-TAGTTATA-CAATTA-ATAATATACCATTAATTAAAAATATAAACAATAATAAAATTAAATTTATTAATGAAACATTTAACAATATACCATCTAA
       ::::  : ::: : ::: :: ::: ::::  :   :   ::::::: ::     :: :::   :  ::::  :    ::::  :: :  : :  : : : 
NC_060 ATATGAAATTACATCAAATATATATTATATAAGGTACATAAAATATGAAAGTACATCAAACATAGCTTATATACTGTACATAAAATATCAAAGTACCCA-
        2924470   2924480   2924490   2924500   2924510   2924520   2924530   2924540   2924550   2924560  

     1790      1800      1810      1820      1830        1840      1850      1860       1870      1880     
NC_001 TATTAGTTATAATAAAATATTTTTTACAAATCTATTTTCAGAAA--ATATATTTAAGTTTAAAAATAAATATATATCAATG-ATGTTTTGTTCTCATTTT
        : ::  ::: ::: : : :   : : : ::: :  :::: :::  :::::::  :   :  : :::::   ::::::: : :       :   ::::::
NC_060 -AATATATATCATATACTGTACATGAAATATCAAAGTTCACAAACTATATATTATATACTGTACATAAA---ATATCAAAGTACCCAAACTATACATTTT
          2924570   2924580   2924590   2924600   2924610   2924620      2924630   2924640   2924650       

          1890       1900      1910      1920      1930      1940      1950      1960      1970      1980  
NC_001 AT--TTTA-ATTAATGAGTTACCAACATTAACATTTAAATATATTAAAAATGACAATAATGATATATATAGTATTTTAAATTCAAATAATATAATGAAAA
       ::  : :: :: :: ::   :   :::: ::   :  : : :::::   :::  ::  :::      : ::::  : ::::  : :: ::::: :: : :
NC_060 ATACTGTACATAAAAGATGAAATTACATCAAATATATATTTTATTAGGTATGTAAAATATG------AAAGTACATCAAATATAGATTATATACTGTACA
   2924660   2924670   2924680   2924690   2924700   2924710         2924720   2924730   2924740   2924750 

           1990      2000       2010      2020      2030      2040      2050      2060      2070      2080 
NC_001 AAAATCATATGGCAACTGAAATA-ACTAGATATATTTATGATAATTTTAATAAAAATAATAATAGATATGATAAGCTTTTAAATATAGTAAAAGATTGTG
        :::  ::      ::  :: ::  : : :::::: :   ::: : :  :: :::   :: : :: : : : :   : :   :::::::   : ::    
NC_060 TAAA--AT------ACCAAAGTACCCCAAATATATATTCTATACTGTACATGAAA--TATCAAAGTTCTCAAACTATATATTATATAGT-GCACATAAAA
                 2924760   2924770   2924780   2924790     2924800   2924810   2924820   2924830    2924840

            2090        2100      2110      2120      2130       2140       2150      2160       2170      
NC_001 TTTCAAAGAA--TAAATTATTATTTCCATTATTATTATTATACATTAAAAATGATA-TTGCTATAG-ATATTTTAATTTTATTTTATGAAA-ATGATAAT
       : :::::: :   ::  :::   :::::       :: : ::::  ::: :: : : :  : : :: :::: :::  :    :  :: ::: :::: : :
NC_060 TATCAAAGTACCCAAGGTATATATTCCA-------TACTGTACAAAAAATATCAAAGTACCCAAAGCATATATTATATGCTGTACATAAAATATGAAAGT
          2924850   2924860          2924870   2924880   2924890   2924900   2924910   2924920   2924930   

       2180         2190        2200      2210      2220      2230         2240      2250      2260        
NC_001 ATTTTAAA---AGAATTAA--CTGAAACATATGATAAATTTATTAATACTATCAATTTTGTATCATA---TTTAAATAATAATATAAATAAAAGTTTAAC
       :  : :::   : : :: :  :::  :::::    :::: :   : ::: : ::: : : :::  ::   : :: :::: ::::: ::    :    :::
NC_060 ACATCAAATATATATTTTATTCTG-TACATA----AAATATCAAAGTAC-ACCAAATATATATTCTATACTGTACATAA-AATATCAA-GGTACCCAAAC
       2924940   2924950    2924960       2924970    2924980   2924990   2925000    2925010    2925020     

     2270       2280         2290      2300      2310      2320         2330       2340         2350       
NC_001 AACA-TTTCTATTATTT---TCAAATGACAAAGTAAGAGTTAGATATAATATAATAGATTCAT---TTACAAAATTA-TTTTCATCT---TTATATA---
        :::  :: :::  : :   : ::::   ::: ::      : ::::: :::: ::: : :::    ::  ::: ::  :   :: :   :::::::   
NC_060 TACACATTATATACTGTACATAAAATATGAAATTACATCAAATATATATTATATTAGGTACATAAAATATGAAAGTACATCAAATATAGATTATATACTG
     2925030   2925040   2925050   2925060   2925070   2925080   2925090   2925100   2925110   2925120     

          2360      2370          2380      2390      2400      2410       2420        2430       2440     
NC_001 -ATCCAAAATATGATATTA---TATTAT-CACTAAATTCTTTATGATGAAATAAAAAATATTA-ATAGTACA-ATTGTA-ATTGGATA-AATAAATGATA
        :   ::::::: : : ::    : :::  :  : :: :: ::  ::::::::  :::  : : : : :: : ::: :: : :: : : :: : :: : :
NC_060 TACATAAAATATCAAAGTACCCAAATATATATCATATACTGTA-CATGAAATATCAAAGCTCACACACTATATATTATATACTGTACATAAAATATCAAA
     2925130   2925140   2925150   2925160    2925170   2925180   2925190   2925200   2925210   2925220    

        2450          2460      2470      2480      2490      2500      2510      2520      2530      2540 
NC_001 TTATTAAATTTGGA----ATATCATCATCTTTTAATTTAACTATAGTTTGAGAATATTTTGCTATTGGGTTTAAAGTAGAAATACAATTATTAGTTGCTG
        ::   ::  :  :    ::::  :   : :  ::: : :   ::  :  :  :::: ::  :::: :::   : ::: :::::  :  : ::  :   :
NC_060 GTACCCAAACTATACTTTATATACTGTACATAAAATATGAAATTACATCAAATATATATT-TTATTAGGT---ATGTA-AAATATGA-AAGTACATCAAG
      2925230   2925240   2925250   2925260   2925270   2925280    2925290       2925300    2925310        

            2550       2560      2570            2580      2590      2600      2610         2620       2630
NC_001 TAAATACACCATTAT-CTTTTAATGTAATTTCA------CCAAAACTTATTTCACATACAGTAACATGGCAATATTTTTGTTCT---TCTTTA-ATTATT
       :: : :     :::: :: :  ::  :::  ::      :: :::  ::: :   :::: :: :::: : :::::    :::::    :: :: ::::: 
NC_060 TATAGA---TTTTATACTGTACATAAAATACCAAAGTACCCCAAATATATATTTTATACTGT-ACAT-GAAATATCAAAGTTCTCAAACTATATATTAT-
  2925320      2925330   2925340   2925350   2925360   2925370    2925380    2925390   2925400   2925410   

             2640      2650        2660      2670      2680      2690      2700      2710      2720        
NC_001 GATGTTTTATATGAATCAGCTTTATTA--CATGGTGCATACCAACAATATGGCAACGAATATGATGATTTTGTAAAAATTTTAATATCATTACTTAATAA
        ::  :  : :: ::  : :   : ::  :: :::  :::  :   :     :::  ::::: :  : :    :::   : :: :::      :  ::::
NC_060 -ATACTGCACATAAAATATC-AAAGTACCCAAGGTATATATTACATACTGTACAAAAAATATCA-AAGTACCCAAAGCATATATTATATGCTGTACATAA
         2925420   2925430    2925440   2925450   2925460   2925470    2925480   2925490   2925500         

     2730        2740      2750      2760      2770      2780      2790      2800      2810      2820      
NC_001 AATA--CATTGACATTTTGTATCAGTCGTATTTTGATTACAATATTCAATTAATTTTTTATCATTTTCATATTCACTACTCATTTATTTTTATTAAAATC
       ::::   :   ::::    :::   :  :::: ::   : :: ::   :: ::   :  : ::  :  ::::::  ::::          ::: ::  : 
NC_060 AATATGAAAGTACATGAAATATATATTTTATTCTGTACATAAAAT---ATCAA-AGTACACCAAATATATATTCTATACTGTACATAAAATATCAAGGTA
 2925510   2925520   2925530   2925540   2925550       2925560   2925570   2925580   2925590   2925600     

       2830       2840      2850       2860       2870      2880      2890      2900      2910             
NC_001 CTCCATATATA-TTTGTATTTTCTATAAAAG-TGTTATAATTCAT-ATATACATCATTAGTTGTAAAAGATGCATTAAATATTGATTTAAAT---ATAT-
       : : :  ::::  :: :::  : :: : ::: : : : : : ::: : ::: :: ::::    ::  :: : ::: ::::::  :  :: ::   :::: 
NC_060 CCCAAACTATACATTATATACTGTACATAAGATATGAAATTACATCAAATATAT-ATTA----TATTAGGTACATAAAATATGAAAGTACATCAAATATA
     2925610   2925620   2925630   2925640   2925650    2925660       2925670   2925680   2925690   2925700

    2920      2930      2940      2950      2960      2970      2980      2990      3000      3010         
NC_001 TTTTATACATTGAAATTTCTATATGCTCACCTTTTCTTTTATATCTAGGAAATATTGTATATTCTTCAATAAATCTATCATCTTCAATTCGCAATAATGC
         ::::: : :: :  :   :::   :::    : :    :::: ::  : ::: :::: ::     :  :::  :  ::   :  ::     ::: :: 
NC_060 GATTATATACTGTACATAAAATA---TCA-AAGTACCCAAATATATATCATATACTGTACATGAAATATCAAAGTTCACAAACTATATATTATATACTGT
          2925710   2925720       2925730   2925740   2925750   2925760   2925770   2925780   2925790      

    3020      3030      3040      3050      3060      3070      3080      3090      3100      3110         
NC_001 AAATAAATAATAATATAAATCCATAGCAAATTCATTATTTTTATGCAAAAAATTATATAATGATATAGTTGCAATAAATGATACTAAGTTTTTCATTGAA
       : ::::     ::::: ::    :: : ::   ::   :::::: :   : :: : :: ::::   : :: ::  :::: :::     : ::: ::: : 
NC_060 ACATAA-----AATATCAA--AGTACCCAAACTATACATTTTATACTGTACATAAAAT-ATGA---AATTACATCAAAT-ATA-----TATTTTATT-AG
    2925800        2925810     2925820   2925830   2925840    2925850      2925860         2925870         

    3120      3130      3140      3150       3160      3170       3180          3190      3200      3210   
NC_001 ATATCTACTACTTTATCATTTTCTACATAAAGA-TATGTAGATGTAGTTAAATTAGTAAA-TA----TTAGATATTTTTTAGTAGTATCAATATATATAT
        ::: ::  :  : :   :     : ::: ::: ::: ::  ::::  :::: ::  ::: ::      : :::: :: :: :: : :  ::  : ::::
NC_060 GTATGTAAAATATGAAAGTACATCAAATATAGATTATATA-CTGTACATAAAATACCAAAGTACCCCAAATATATATTCTA-TACTGTACAT-GAAATAT
  2925880   2925890   2925900   2925910    2925920   2925930   2925940   2925950    2925960    2925970     

          3220      3230       3240      3250      3260      3270      3280              3290      3300    
NC_001 CTATTTCGTCATTGGTAACATT-TATTTTTTTCATAGTATTTTCATCAATTACATATGGTGATTTTTC--------ACAAACAACATTACCAGCAATAAT
       : :  :  :::      : ::: :::  :   ::::  : : :::  :: :::  : :::   : :::        ::::: :: :: :  :: :   : 
NC_060 CAAAGTTCTCAAACTATATATTATATAGTGCACATA-AAATATCA--AAGTACCCAAGGTATATATTCCATACTGTACAAAAAATATCA-AAGTACCCA-
     2925980   2925990   2926000   2926010      2926020   2926030   2926040   2926050   2926060    2926070 

         3310      3320       3330      3340         3350         3360       3370      3380      3390      
NC_001 ATCCATTTTTGATATTTTAT-CACTAGATATCGAAGT---TTCAAAAAATATTTCATT---TAAAAAAGAT-CCATATTTCATACTAAATCGGCCTTTAA
       :  ::: : : ::::  : : ::  : ::::  ::::   :  :: : :::::: :::   :: : :: ::  :: : :  : :: ::::     ::  :
NC_060 AAGCATATATTATATGCTGTACATAAAATATGAAAGTACATGAAATATATATTTTATTCTGTACATAAAATATCAAAGT--ACACCAAATATATATTCTA
          2926080   2926090   2926100   2926110   2926120   2926130   2926140     2926150   2926160        

         3400      3410       3420      3430      3440      3450      3460      3470      3480      3490   
NC_001 T--TTTAGATAAGAATTTCATTATA-TGATCGGGTGAATTCCATATTACAATTACATAATCATATAATGATGATGGTATAAATTTTTTAATATCAATAGT
       :  : :: :::: ::: :::   ::   :  :  :  :::  ::: :     :::::::  :::: :     ::   :: :: : : :: :::  :  ::
NC_060 TACTGTACATAA-AATATCAAGGTACCCAAAGTATACATTATATACT----GTACATAA-GATATGA----AATTACATCAAATATATATTATATAAGGT
  2926170   2926180    2926190   2926200   2926210       2926220        2926230   2926240   2926250        

          3500      3510      3520        3530        3540      3550      3560      3570      3580         
NC_001 TAATGATGTATTATTTATAGTATATGGA--ATAGATTTTTT--TGTATAAGTATTACTGAATATTTCTTTTAAACGTTTTATATTGAACATACTATTTTG
         :: :  ::    : : :::: ::  :  :::: :: : :  :::: :   : ::   ::     :   :: :  :  :::: :: ::::   :: :  
NC_060 ACATAAAATA----TGAAAGTACATCAAACATAGCTTATATACTGTACATAAAATATCAAAGTACCCAAATATATATCATATACTGTACATGAAATAT--
  2926260       2926270   2926280   2926290   2926300   2926310   2926320   2926330   2926340   2926350    

    3590      3600      3610      3620      3630             3640      3650      3660      3670      3680  
NC_001 TATAAAATATTCAATTAAAATAATATATTTTTTATACGAATTTTCAA-------AATCTTTAGTTAATTTGAATGATCTAAAATTTTCAGATAACATTCT
          ::: :   :::   : ::: :::::  : :: :  :: : ::::       :: :: ::  : :: : : ::  :  ::: : : : ::  :::   
NC_060 --CAAAGTTCACAAACTATATATTATATACTGTACATAAAATATCAAAGTACCCAAACTATACATTATAT-ACTGTACATAAAATCTGAAATTCCATCAA
          2926360   2926370   2926380   2926390   2926400   2926410   2926420    2926430   2926440         

              3690      3700      3710         3720       3730         3740      3750      3760      3770  
NC_001 A---AAATTATTTAAAGTTTGCATTCCTGGA---TCAATAAAATAAATATTAT-TAAT---CATTACTTTAGGAATATTATCAATTATTTTTTTTGGAAG
       :   : ::::: : : :: :: :      ::   :  :: ::::: : ::::: :: :   ::: :  :    ::      ::: ::: : ::::  :  
NC_060 ATATATATTATATTAGGTATGTAAAATATGAAAGTACATCAAATATAGATTATATACTGTACATAAAATACCAAAGTACCCCAAATATATATTTTATACT
 2926450   2926460   2926470   2926480   2926490   2926500   2926510   2926520   2926530   2926540         

           3780      3790      3800      3810       3820      3830      3840      3850      3860      3870 
NC_001 AAATATACAATCAATTAAGACAACATCTTTATATTTTAATGATATA-TGTCCTTCAATAAATGGAATTGAAAATATATATACATCATACCCAATTAAAAA
         ::::  :::  :: :    ::  :::  :  : :  :: ::::: ::  : : ::  :    : :    ::  ::::::   :::::   :  :::::
NC_060 GTATATGAAAT--ATCA----AAGTTCTCAAACTATATATTATATACTGCACATAAAATATCAAAGTACCCAAGGTATATATTCCATACTGTACAAAAAA
 2926550   2926560         2926570   2926580   2926590   2926600   2926610   2926620   2926630   2926640   

            3880      3890      3900      3910       3920      3930      3940      3950       3960         
NC_001 ATTTATGATACTCATGAAAAATATCATTAATTTGTAAGCATTA-ATACTGTATAAATCTATATCATTGTATTTTATATTAGAATCTATA-TTAAAACATG
         : :   ::: ::  ::  :::: ::::     :: ::  :: :::   ::: ::  :: ::::    : : ::::::  : ::: ::  ::::: :: 
NC_060 TATCAAAGTACCCA--AAGCATAT-ATTA-----TATGCTGTACATAAAATATGAAAGTACATCA----AATATATATTTTATTCTGTACATAAAATATC
       2926650     2926660         2926670   2926680   2926690   2926700       2926710   2926720   2926730 

    3970      3980      3990      4000       4010      4020        4030      4040      4050      4060      
NC_001 TAAATGAACCATAAACTAAACATTCATGATTTTTTAT-TACTAGTATAGTTTTTAA--TATATTTTCTAATAGTTTACATATATTTATAACATCATCGCT
        :: :  :::   :: :: : ::::   : : :  ::  : ::  :  ::    ::  ::::  :: : ::: : :::::: :  ::: : :: :   : 
NC_060 AAAGTACACC---AAATATATATTCTATACTGTACATAAAATATCAAGGTACCCAAACTATACATTAT-ATACTGTACATA-AAATATGAAATTACATCA
         2926740      2926750   2926760   2926770   2926780   2926790    2926800    2926810   2926820      

       4070      4080      4090      4100        4110            4120      4130      4140      4150        
NC_001 AACATTTTTATTTTTAGGAATTTCTTGGTTTTTATTAATT--AATCTAGAT------CTACATAAATAATTACTAGTTACTTTTAATATAGGTGCAATAC
       :: :: : :  : ::::: :  :      :   : ::  :  ::: :::::      ::  : : : :::  : :  :::    ::::::  :   ::::
NC_060 AATATATATTATATTAGGTACATAAAATATGAAAGTACATCAAATATAGATTATATACTGTACATAAAATATCAAAGTAC-CCAAATATATATCATATAC
    2926830   2926840   2926850   2926860   2926870   2926880   2926890   2926900    2926910   2926920     

      4160      4170          4180      4190       4200       4210      4220      4230       4240      4250
NC_001 T-TTCATCACTTTT----TTTTACTGTTTTAGATGTTATTGA-TGTAAAATTCAT-TAATTCAACTGATATTGAACCATTAT-TATGATCAATAATATCT
       : : ::: :  : :     :: ::     :: :: ::::  : :::: :    :: : :    ::  : : : :  :::::: ::   :  :::: :: :
NC_060 TGTACATGAAATATCAAAGTTCAC-AAACTATATATTATAAACTGTACATAAAATATCAAAGTACCCAAACT-ATACATTATATACTGTACATAAAATAT
     2926930   2926940    2926950   2926960   2926970   2926980   2926990    2927000   2927010   2927020   

             4260      4270      4280      4290        4300      4310      4320        4330      4340      
NC_001 TCTAATAATCTATTTACATATGTTACTATTAAATGTTGAAATTTTAAA--ACTGCTATTATTGATCCAATTTTGT-CA-AAAGTATTTTGTTTATTAAAA
          : ::    :  :: :::: ::: ::    ::: : :::: : :::  ::  : : ::: :::   ::  ::: :: ::: ::      :     :::
NC_060 GAAATTACATCAAATATATATTTTATTA-GGTATG-TAAAATATGAAAGTACATCAAATATAGATTATATACTGTACATAAAATACCAAAGTACCCCAAA
       2927030   2927040   2927050     2927060   2927070   2927080   2927090   2927100   2927110   2927120 

       4350         4360      4370      4380      4390      4400      4410      4420      4430      4440   
NC_001 TAAGTAT---ATACTCTTCTTTTAATATCATTATTTTTTGAAATATTAATAAAATCAGTTATATATATATCTTTTATTATTATTAATTTTTTAATAAATT
       ::  :::   ::::: : : :  :::::::  : :: :  :: : :  :: : ::     : ::: : :: :   : ::     ::  :    ::: :::
NC_060 TATATATTTAATACTGTACATGAAATATCA-AAGTTCTCAAACTGTATATTATATAGTGCACATA-AAATATCAAAGTA--CCCAAGGT----ATATATT
         2927130   2927140   2927150    2927160   2927170   2927180    2927190     2927200       2927210   

           4450      4460      4470      4480       4490      4500      4510        4520      4530         
NC_001 -CATCTTTATCAAATTTTACTATAGTATCTATTTGTTGT-TTATATTTTATTAATTCATTATCGAATTCC--CTTGTATTAATGTAAGTATTCATATTTA
        :::  :   ::::  :::  : :::: : :     : : ::::::  : :  ::  : :::  :: : :  :   :::  :: : : : :  : ::  :
NC_060 CCATACTGTACAAAAATTATCAAAGTACCCAAAGCATATATTATATGCTGTACATAAAATATGAAAGTACATCAAATATATATTTTATTCTGTACATAAA
       2927220   2927230   2927240   2927250   2927260   2927270   2927280   2927290   2927300   2927310   

    4540      4550       4560      4570      4580      4590      4600       4610      4620      4630       
NC_001 TTTTTTATTTTTATTTTA-ATAAATACAATGCAAATATTTATAAAGACACTAACAGGCAAAACTATA-ACTATAGAGATTGAAGCAAATGATACAATTTC
        : :  :  :  :    : ::: :: : ::   : : :  :::::    : :     : :::::::: : :::  :   :  :  :::: ::  :::: :
NC_060 ATATCAAAGTACACCCAATATATATTCTAT---ACTGTACATAAAATATCAAGGTACCCAAACTATACATTATTTACTGTACATAAAAT-ATGAAATTAC
       2927320   2927330   2927340      2927350   2927360   2927370   2927380   2927390    2927400         

      4640      4650      4660      4670      4680      4690       4700      4710      4720      4730      
NC_001 TAATTTAAAACAGAAAATTCAAGATAAAGAAGGTATACCACCTGATCAACAAAGGCTTAT-TTTTGCAGGAAAACAATTAGAGGATAGTCGAACATTAGA
         ::  :: : : :  ::   :: :: : ::  :::   :    :::::  :  : :::: :  :: :   : : :::   :   ::  : :: : :: :
NC_060 --ATCAAATATATATTATATTAGGTACATAAAATATGAAAGTACATCAAATATAGATTATATACTGTA--CATAAAATCTCAATGTACCCAAATA-TATA
   2927410   2927420   2927430   2927440   2927450   2927460   2927470     2927480   2927490   2927500     

       4740      4750      4760         4770      4780      4790      4800      4810      4820      4830   
NC_001 AGATTATAATATTCAAAAAGAATCAACTTT---GCATTTGGTTTTACGTTTACGAGGTGGTATTAAAAATTCATAAAAATTGATTGTAAATAAATATCAC
         : :::: : : ::  ::  :::::  ::     : :   : :::  :     :  :   ::   ::: :    ::: :  :   :: :::     :: 
NC_060 TCA-TATACTGTACATGAAATATCAAAGTTCAGAAACTATATATTATATACTGTACATAAAATATCAAAGTACCCAAACTATACATTATATACTGTACAT
       2927510   2927520   2927530   2927540   2927550   2927560   2927570   2927580   2927590   2927600   

          4840        4850       4860      4870      4880      4890      4900      4910       4920         
NC_001 TACAAAT--AATTTTATCTGTTAT-TTTTTTATAAGATTTTGATGTTAATGCTTCATATAAATTATTTAAATTGGATTTTCTTTTAAT-GTGTTCCATAT
        : : ::  ::::  :::   ::: : :: ::: :: :    :::: ::   :  :  :: :: :  :: :   ::: : :: :  ::    : ::: : 
NC_060 AAAAGATGAAATTACATCAAATATATATTATATTAGGT----ATGTAAAATATGAAAGTACATCAAATATAGATGATATACTGTACATAAAATACCAAA-
       2927610   2927620   2927630   2927640       2927650   2927660   2927670   2927680   2927690         

    4930      4940      4950      4960      4970          4980      4990        5000       5010      5020  
NC_001 ATTGTTTCCTAAGATTTGTAATATTTTTAGGTATAAATGAATATTC----TTCAAATAAAATTTTTAATATACT--AGATTTAAT-TATACTTAATTCAA
          ::  :: :: :: :   :::::::    : :: :::::   ::    :::  : :  :: : : :::::::  : ::  ::: :  :  ::    : 
NC_060 ---GTACCCCAA-ATAT---ATATTTTATACTGTACATGAAATATCAAAGTTCTCAAACTATATATTATATACTGCACATAAAATGTCAAAGTACCCAAG
     2927700    2927710      2927720   2927730   2927740   2927750   2927760   2927770   2927780   2927790 

           5030        5040           5050      5060      5070      5080      5090      5100      5110     
NC_001 ATAAATCTTC--TATTATATCATACATAT-----TATTAAAATCAAATTTTACATATTCATAATTGTATAGTACATTAAAATCACTAACATTATTATTTA
        :: :: :::  :: : ::  : : ::::     ::   ::: :: :: ::: ::  :   :::   :::  : : :: :   : ::    : :::::  
NC_060 GTATATATTCCATACTGTACAAAAAATATCAAAGTACCCAAAGCATATATTATATGCTGTAAATAAAATATGAAAGTACATCAAATATATATTTTATTCT
         2927800   2927810   2927820   2927830   2927840   2927850   2927860   2927870   2927880   2927890 

        5120      5130      5140      5150      5160       5170      5180      5190       5200      5210   
NC_001 TTAAATTATAAGTATTATATAATTTAATATATTTATCTATATAATCTA-ATCCACATTCATTATTTTTATAATTTA-ATTCTATTTTCATGTTTAAATCT
        :: ::   :: ::: : :  :    : :::: ::: : :::: : :: ::  :   :::   :    : : : :: ::: :::  :     : : :: :
NC_060 GTACAT--AAAATATCAAAGTACACCAAATATATAT-TCTATACTGTACATAAAATATCAAGGTAACCAAACTATACATTATATACTGTACATAAGATAT
           2927900   2927910   2927920    2927930   2927940   2927950   2927960   2927970   2927980        

          5220      5230      5240         5250      5260      5270      5280       5290      5300         
NC_001 AATATGTCTTTAGATATTGGATTATTATA---AAATAAAAAATTAAAAAATTTTTTGTTAAATTTTAATTTATTAATA-TCTACATCAAAATTATAAAAA
        : ::  : : : ::: :  :::::  ::   : :::::: :: :::       :   : :: : ::  ::::  ::: : :::::  ::: ::: ::: 
NC_060 GAAATTACATCAAATA-TATATTATATTAGGTACATAAAATATGAAA------GTACATCAAATATAGATTAT--ATACTGTACAT--AAAATATCAAAG
  2927990   2928000    2928010   2928020   2928030         2928040   2928050     2928060     2928070       

    5310        5320      5330      5340      5350      5360      5370      5380      5390      5400       
NC_001 TATCC--TTTTGGTTCAAATGGTTTTTTTGCTATAGATTCGATCACATTAATATAATTGTTATAAACATTTTCAGATGTAACATTAATTTGTCCAATCTC
       :: ::   : :   ::: ::  : :   ::  :::     : :::::  : ::::  : ::::: ::   :  : ::  :: :: ::  :  ::::    
NC_060 TACCCAAATATATATCATATACTGTACATGAAATATCAAAGTTCACA-AACTATA--TATTATATAC---TGTACATAAAATATCAAAGTACCCAA--AT
   2928080   2928090   2928100   2928110   2928120    2928130     2928140      2928150   2928160           

      5410      5420      5430      5440      5450      5460      5470      5480      5490      5500       
NC_001 ATAAGTAATTTTAGGTTCATCATGATTTAAAATTTCATCTATAGCAATATAGTTTTTATTTATTAACAAATCTGATATAATACCAGATAATTCTATAGGT
       :::  : :: :   :: ::: :  :: : ::: ::::     : : ::::: : : :: :    :  :::: : : :     ::: :  :: :  ::  :
NC_060 ATATATCATATACTGTACATGA-AATATCAAAGTTCA---CAAACTATATATTATATACTGTACATAAAATATCA-AGGTACCCACACTATACATTA--T
 2928170   2928180   2928190    2928200      2928210   2928220   2928230   2928240    2928250   2928260    

      5510      5520      5530      5540      5550       5560      5570      5580        5590      5600    
NC_001 ATATTTTTTATTATTGCAAATAATTCTTTTAATAAATCTTGTCTTA-AAATTTTATATCCAAATAAGTACGTCCAAATT--ATTATATTATGAGTAACAA
       ::: : :  :: :      : : : : :  :::: :: :: : :::   :: : : ::  :   :::::: :: ::  :  :::::::  ::   :  ::
NC_060 ATACTGTACATAAAATATGAAATTACATCAAATATATATTATATTAGGTATGTAAAAT--ATGAAAGTACATCAAATATAGATTATATACTGTACATAAA
        2928270   2928280   2928290   2928300   2928310   2928320     2928330   2928340   2928350   2928360

             5610      5620      5630      5640      5650      5660      5670            5680      5690    
NC_001 AT-CCA---TTTCTTATATATGAATATAAAATTGAAAAAAAAACATCGTTAAAATTTTTAGCATATCCATCATTT------TTTAAATTTTCAAATGATT
       :: :::   :  :  : ::::  :: : : : :: : :  ::: :::   ::: :: : :   :::  :: :: :        :::: : :::::   : 
NC_060 ATACCAAAGTACCCCAAATATATATTTTATACTGTACATGAAATATC---AAAGTTCTCAAACTATATATTATATAGTGCACATAAAATATCAAA--GTA
          2928370   2928380   2928390   2928400      2928410   2928420   2928430   2928440   2928450       

         5700      5710      5720      5730       5740      5750      5760         5770       5780         
NC_001 CTCTAGATTTCCATAAATATCCTGGATCTAAATTAGAATCAGA-AACTTTAAATTTATATTCTATAGTTT---TTAATGATG-ATTTAAATAATGGATAA
       : : :: : :  ::    :: ::: :   :::::   :::: :  ::   ::   :::::: :::  : :   : ::  ::: :  :: :: :   ::: 
NC_060 CCCAAGGTATATAT-TCCATACTGTACAAAAATT---ATCAAAGTACCCAAAGCATATATTATATGCTGTACATAAAATATGAAAGTACATCAAATATAT
     2928460    2928470   2928480      2928490   2928500   2928510   2928520   2928530   2928540   2928550 

    5790      5800         5810      5820       5830      5840      5850             5860        5870      
NC_001 TAATTAGTATTTATATAA---CTAAATATGGATCTATCAT-TATTAATTATTTCTAATAAATTATCAA-------ATGTTATA-TCTATTT-CTGCATCA
          ::: : : :: ::::    : ::  :  : : :  :: ::::   :: :    ::::: ::::::       :   ::::   ::::: ::: : ::
NC_060 ATTTTATTCTGTACATAAAATATCAAAGTACACCCAATATATATTCTATACTGTACATAAAATATCAAGGTACCCAAACTATACATTATTTACTGTA-CA
         2928560   2928570   2928580   2928590   2928600   2928610   2928620   2928630   2928640    2928650

       5880      5890         5900       5910       5920      5930      5940      5950      5960      5970 
NC_001 TCATTTGTTAAAATA---GAAATAGCTA-AATCTTTTTTAGA-ATAATATGTAAATATTAAAAATTCAGTAACTTTATTGGGATCATAGTATTTATATGT
       : :  : : ::: ::    :::::  ::  :: ::   :: : : :::::: :: ::    ::::  ::  : : :::   :  ::::  :: :  : ::
NC_060 TAAAATATGAAATTACATCAAATATATATTATATTAGGTACATAAAATATGAAAGTACATCAAATATAG--ATTATATACTGTACATAAAATCTCAAAGT
          2928660   2928670   2928680   2928690   2928700   2928710     2928720   2928730   2928740        

             5980      5990      6000      6010      6020      6030      6040      6050      6060      6070
NC_001 A-ACAACTTTTGATAATAAACTACTTACGTTTATATTTTTTATATTATCAATATTTATATTACTTGGTGGCACATTGTAAACTTTATCCCAAAATTTATT
       :  ::: : :  :: ::: :::   :::   :  : : :  :  ::   ::  : :::::::  :  : : ::::   : :    :   :  ::  ::: 
NC_060 ACCCAAATATATATCATATACT--GTAC--ATGAAATATCAAAGTTCAGAAACTATATATTATATACT-GTACATAAAATATCAAAGTACCCAAACTATA
  2928750   2928760   2928770       2928780   2928790   2928800   2928810    2928820   2928830   2928840   

             6080       6090      6100         6110      6120      6130      6140         6150      6160   
NC_001 TATTATATAAT-CAGATAAATTTTTATAATT--ATC-AATATTTATTATATTATTTATATATTCCTTTAAATCAGTTGA---ATTCATTATCTGACGTA-
        :::::::: :  : :::::   : : ::::  ::: ::::: ::::::::::  ::: ::     : :::  :  : :   ::  ::::: :   ::: 
NC_060 CATTATATACTGTACATAAAAGATGA-AATTACATCAAATATATATTATATTAGGTATGTAAAATATGAAAGTACATCAAATATAGATTATATACTGTAC
       2928850   2928860    2928870   2928880   2928890   2928900   2928910   2928920   2928930   2928940  

           6170      6180      6190      6200      6210      6220      6230      6240      6250      6260  
NC_001 ATAAATTATGAATAATTAATTTATAATTTTTACTAATTTTATCATATATATCATAGTTTTGCATTTCAATGAGTAAAATGTAAAAATATGAATTATTTGT
       ::::: ::  :  :: ::    : ::: : :    :::::::  : :: :: :         :: ::::  :::    : : ::: :::  ::::: :  
NC_060 ATAAAATACCA--AAGTACCCCA-AATATAT----ATTTTATACTGTACATGA--------AATATCAA--AGT----TCTCAAACTATATATTATATAA
        2928950     2928960    2928970       2928980           2928990         2929000   2929010   2929020 

           6270      6280           6290      6300      6310        6320      6330      6340      6350     
NC_001 TATACATACATTATTAAA-----TATTTTATCTATTCCATATTTCTCAATTAAATTATTCA--TTATTGGTGTATATAACAATGATGATTTAGTTATTTT
       :  ::::: : ::: :::      :   ::: ::::::::: :   :::  :::::::  :  :       : :::::  :   ::: : ::  ::   :
NC_060 TGCACATAAAATATCAAAGTACCCAAGGTATATATTCCATAATGTACAA--AAATTATCAAAGTACCCAAAGCATATATTA--TATGCTGTACATAAAAT
         2929030   2929040   2929050   2929060   2929070     2929080   2929090   2929100     2929110       

        6360       6370      6380      6390      6400      6410      6420      6430      6440         6450 
NC_001 ATTGAA-TTCATTTTCCATTTATATTATATATAATGAGTGTGTTAAATAAATATACTATTGAATATATATGCAAATATCTTTCACCTAATAGTA---TAT
       ::  :: : :::    :: ::::::  : :::  ::    :   : :: ::  ::: :   ::::::::: :  :::   : ::   ::::  :   :: 
NC_060 ATGAAAGTACAT----CAATTATATATTTTATTCTGTACATAAAATATCAAAGTAC-ACCAAATATATATTC-TATACTGTACATAAAATATCAAGGTAC
   2929120       2929130   2929140   2929150   2929160    2929170   2929180    2929190   2929200   2929210 

            6460       6470      6480      6490      6500       6510      6520      6530        6540       
NC_001 TAAATTTAT-CATTAGTTAATAAACATATATGTAGTATAATACATAATGAAT-TATATAATATAAATTATAAAATATCTAATAGAAAAT--ATAATAGAT
         ::  ::: :::::  :: :  ::::: :  ::  : : ::::: :  ::: ::::: :::: :  :: : :: :: : : :: : ::  :  ::::::
NC_060 CCAAACTATACATTATATACTGTACATA-AGATATGAAATTACATCA--AATATATATTATATTAGGTACATAAAATATGAAAGTACATCAAATATAGAT
         2929220   2929230    2929240   2929250     2929260   2929270   2929280   2929290   2929300        

      6550      6560      6570      6580      6590      6600      6610      6620      6630       6640      
NC_001 TATCTGATAAATTTGAATTATTTTTAAATATTAATACATTTAATATAATTAGAAATACAATATCATATAATTTAACATCATTATCTATT-TCAAATATAC
       ::: :  :  :  : :: :::      :    :::: :: : :::: : :  : ::  :::::::   :: :: :::  : ::: :::: :  : : :::
NC_060 TATATACTCTACATAAAATATCAAAGTACCCAAATATATATCATAT-ACTGTACATGAAATATCA---AAGTTCACA-AACTATATATTATATACTGTAC
  2929310   2929320   2929330   2929340   2929350    2929360   2929370      2929380    2929390   2929400   

          6650      6660      6670      6680        6690       6700      6710      6720      6730      6740
NC_001 GT---ATATCAGATTGTTGTATATCACAATTATATAATTT--AAAAAATCTAATAAT-AAAAAAATCAATAATTGATCAAAATTTACCTCAATCATTGAA
        :   :::::: : :     :  :    :::::::: : :  : ::::::: : : :  :  ::::  ::: :  ::    :  ::  : ::  : ::::
NC_060 ATAAAATATCAAAGTACCCAAACTATACATTATATACTGTACATAAAATCTGAAATTCCATCAAATATATATTATAT---TAGGTATGTAAAATA-TGAA
       2929410   2929420   2929430   2929440   2929450   2929460   2929470   2929480      2929490          

               6750        6760      6770      6780      6790      6800      6810      6820           6830 
NC_001 A--AGATGTATTAT-GATT-GATGTTGATATAAAAATTAATGATGTAATAAAAAATTTATATAATTTACATTCGTTAGGATTAACTATTAAA-----AAA
       :  : ::  : ::: ::::  ::  :: :: : ::: ::   : :::    :::   :::::: :::: : : ::    :: :: ::: :::      ::
NC_060 AGTACATCAAATATAGATTATATACTG-TACATAAAATACCAAAGTACCCCAAA---TATATATTTTATACT-GT--ACATGAAATATCAAAGTTCTCAA
 2929500   2929510   2929520    2929530   2929540   2929550      2929560      2929570   2929580   2929590  

            6840      6850      6860      6870         6880      6890      6900      6910      6920        
NC_001 AATATAAAATTAGATTTTCCAAATTCAATAACTACATTATCTA---TAATTGAATCAAAATTTACAAAAATAAATATTAATAATATAGTTAATAAAGCTA
       : ::: : :::: ::  : :: ::  :::: : : : :: : :   ::  :    :: : : ::::::   :::::: ::      :::    :::::  
NC_060 ACTAT-ATATTATATACTGCACATAAAATATC-AAAGTACCCAAGGTATATATTCCATACTGTACAAA---AAATATCAA------AGTACCCAAAGCAT
         2929600   2929610   2929620    2929630   2929640   2929650      2929660         2929670   2929680 

     6930       6940         6950       6960      6970              6980      6990        7000      7010   
NC_001 ATA-TATATTTATTATTTAATA---GAAA-TTTAACAAAAATTAATT--------TACCTAATGAATCATATTTAAC--AATAGTAAATTGTAATAAATT
       ::: :::::    ::  ::: :   :::: :  : :::: ::  :::        ::: :::   :::: : :  ::  :::: :: ::: : :::   :
NC_060 ATATTATATGCTGTACATAAAATATGAAAGTACATCAAATATATATTTTATTCTGTACATAAAATATCAAAGTACACCAAATA-TATATTCT-ATACTGT
         2929690   2929700   2929710   2929720   2929730   2929740   2929750   2929760    2929770          

          7020          7030      7040       7050      7060       7070      7080      7090      7100       
NC_001 AAAACAAATAT----ATACCAATGAATATACAATCATAGA-TACATATAAAAT-TAAAAAAATATTAAATATTGAATTATATCATAAATATTTACTTAAA
       : :  ::::::     :::: :  : ::::: :: ::: : :  : ::::::: : :::  : :: ::::: :  :::::::  ::  ::  ::   :::
NC_060 ACATAAAATATCAAGTTACCCA-AACTATAC-ATTATATACTGTACATAAAATATGAAATTACATCAAATA-TATATTATAT--TAGGTACATA---AAA
 2929780   2929790   2929800     2929810   2929820   2929830   2929840    2929850     2929860      2929870 

      7110      7120      7130      7140      7150      7160      7170      7180       7190      7200      
NC_001 TATAAATCTTATTAATAATCCATTTTTTATCTTCATCATTATCTATTTGTTTTTTAATATTATAATATTTATCAT-TAATAAACATACGAATTAT--ATT
       ::: ::  :   : : :::  :  :: :::  :   ::: :  ::      :   : ::    ::::: :::::: :: :  ::::  ::: :::  : :
NC_060 TATGAAAGTACATCA-AATATAGATTCTATACTGTACATAAAATA------TCAAAGTACCCAAATATATATCATATACTGTACAT--GAAATATCAAAT
         2929880    2929890   2929900   2929910         2929920   2929930   2929940   2929950     2929960  

         7210      7220      7230      7240      7250        7260        7270      7280        7290        
NC_001 ATCAATAAAAGATATATTATAATAGTATACAAATTTATTATCATCTT--TAACATTAGTTC--TAAATATTCTTCCTATAGCTTGAA--TAATTGTTTTA
        :: : :::  ::::::::: ::: : :  ::::  : :::::   :    ::: :: : :  :: ::: : : : :: :   ::::  ::  :    ::
NC_060 TTC-ACAAACTATATATTAT-ATACTGT--AAATAAAATATCAAAGTACCCACACTA-TACATTATATACTGTACATAAAATATGAAATTACATCAAATA
         2929970   2929980      2929990   2930000   2930010    2930020   2930030   2930040   2930050       

      7300      7310      7320       7330      7340      7350      7360        7370      7380      7390    
NC_001 T-TATTAGTAATAGGTAATGTAATATGT-AAAGTATTTAATGATTGTAAATCTAATGATTCTGAACAT--GCTGCTATTGTTGATACAATAATAAAATTA
       : ::::: :: ::::: :::::: :: : ::::::  : :  : : :: :: ::   :: ::: ::::    : : :  ::  :  : : :::: :  ::
NC_060 TATATTA-TATTAGGT-ATGTAAAATATGAAAGTACATCA--AATATAGAT-TA--TATACTGTACATAAAATACCAAAGT--ACCCCA-AATATA--TA
   2930060    2930070    2930080   2930090     2930100      2930110   2930120   2930130      2930140       

         7400      7410        7420      7430         7440          7450              7460      7470       
NC_001 TTTTTATTTCTAGCTTCA--TTTAATGAACTTACACTAT---TTTTATATTG----TTTAACATCATATAA--------ATAAACGGAATCATTAATAAT
       ::::    : ::  :  :   : :: :  :: : :::::   :: :::: ::    :  :: :::: :  :        ::: :    ::  :  : :: 
NC_060 TTTTATACTGTACATGAAATATCAAAGTTCTCAAACTATATATTATATACTGCACATAAAATATCAAAGTACCCAAGGTATATATTCCATACTGTACAAA
     2930150   2930160   2930170   2930180   2930190   2930200   2930210   2930220   2930230   2930240     

      7480      7490      7500      7510      7520               7530      7540      7550      7560        
NC_001 TGATTTTAATTTATTATATAGATATATCATATGGTCTCTATAA------TCAGT---TAAAATTAATGCTTTTGTGTCATCATGAAAACATTTATGTATT
         :: : ::  ::    :   :::::: ::::: : :  ::::        :::   : ::::  ::  :::  : :  :::: :::: ::  :   : :
NC_060 AAATATCAAAGTACCCAAAGCATATATTATATGCTGTACATAAAATATGAAAGTACATCAAATATATATTTTATTCTGTTCAT-AAAATATCAA---AGT
     2930250   2930260   2930270   2930280   2930290   2930300   2930310   2930320    2930330      2930340 

     7570      7580       7590      7600      7610      7620      7630      7640      7650        7660     
NC_001 ATATCAACTATACAAT-TATTTCTCATATCATCTTTTGAAATACACATTTTATAATTATAATTTTTCATATACACTTCTTTAAATTT--ATCTTGTTTAA
       : : ::: :::: : : :::     : :: :  : :  :  ::: ::      :: ::::  ::   ::::::  : : : :::: :  :  :   : ::
NC_060 ACACCAAATATATATTATATACTGTACATAAAATATCAAGGTACCCA------AACTATACATT---ATATACTGTACATAAAATATGAAATTACATCAA
         2930350   2930360   2930370   2930380         2930390      2930400   2930410   2930420   2930430  

        7670      7680      7690      7700      7710      7720      7730      7740      7750      7760     
NC_001 TTCTATTTAATAATATATTAATAGAATTATTACTAAAAGAATTATTTATATCTTTTGATTCAACTGAAACTAATATATTTTTAGTTTGGTTTTGTTCACC
        : ::: : ::: ::  :  ::: :: ::: :  ::    :: :  ::::  :: : ::   :::: :  ::: ::: :   :::       : :  : :
NC_060 ATATATATTATATTAGGTACATA-AAATATGA--AAGTACATCAAATATAGATTAT-AT---ACTGTACATAAAATA-TCAAAGTACCCAAATATATATC
        2930440   2930450    2930460     2930470   2930480       2930490   2930500    2930510   2930520    

         7770      7780          7790      7800      7810      7820       7830      7840      7850         
NC_001 AT-TAGCTTTTATCATATGT----GTTACAAATAAATTCATATTATCGGCTGGTGTTGCTGT-TAATAATAGACACATCTTAAAATAATTTTTATACAAG
       :: ::   :  :: : :: :    ::: :: : :: :  :::::::   :::    :    : : : : ::  :: :   :: : ::  :  : ::::  
NC_060 ATATACTGTACATGAAATATCAAAGTT-CACA-AACTATATATTATATACTGTACATAAAATATCAAAGTACCCAAACTATACATTATATACTGTACATA
      2930530   2930540   2930550     2930560   2930570   2930580   2930590   2930600   2930610   2930620  

    7860      7870           7880      7890         7900       7910      7920      7930      7940      7950
NC_001 AACTTAGTCATTA----AAATAT-CATTATTTAAATTAT---ATTTATG-TATTTCATCAATTATAATAATTGAAAAATTTTCATAAATATAGTTATATA
       :: :  :  ::::    ::::::  ::: : : :  :::   :  ::::  : : :::::: ::::   :::  : : : : :::::: :::   :  ::
NC_060 AAATATGAAATTACATCAAATATATATTTTATTAGGTATGTAAAATATGAAAGTACATCAAATATA--GATTATATACTGTACATAAA-ATACCAAAGTA
        2930630   2930640   2930650   2930660   2930670   2930680     2930690   2930700    2930710         

             7960      7970      7980      7990      8000      8010      8020      8030       8040         
NC_001 TTTCATCATTTTGTAAATGTTTATCTGGACATATAAATATATCACAGTCTAATCCATTTTTAATATCCTTTAATGCTTTTTTAATA-CCATCTATAGATG
          ::      : :: :: ::   ::: ::::    : :::::: ::  :  :: :  : : ::::  : :: :::   :  :::: : :  ::   : :
NC_060 CCCCA----AATATATATTTTATACTGTACAT---GAAATATCAAAG--TTCTCAAACTAT-ATATTATATACTGCACATAAAATATCAAAGTACCCAAG
 2930720       2930730   2930740      2930750     2930760   2930770    2930780   2930790   2930800         

    8050      8060      8070      8080      8090      8100        8110      8120      8130      8140       
NC_001 AATATATTTTTAAATCTTTATTAAATATGTTAATTTTATCAACCCATTGACTAACA--ATAAATTTCATTGGTGCAATTATAACACATTTAAATTTTAAT
         ::::: ::  :  :: ::  ::: :: : ::  :   :::  :::  : ::: :   :  :  : :    :: :: :: :  : :: :: ::: :: :
NC_060 -GTATATATTCCATACTGTACAAAAAATATCAAAGTACCCAAAGCATATA-TAATATGCTGTACATAAAATATGAAAGTACATGAAATATATATTATATT
  2930810   2930820   2930830   2930840   2930850    2930860   2930870   2930880   2930890   2930900       

      8150        8160          8170       8180      8190      8200      8210      8220      8230      8240
NC_001 TTATTAAT--AATAGCAATTGA----CAATAT-TGTTTTACCAAATCCACAAGGACATACTAAAGATATGTATAATGGTTTATTTGATTCATTAATATTA
        : :  ::  :::: :::   :    :::::: : :: ::     : :: :   : ::: : ::: ::   : ::   :  :::  :: :  ::     :
NC_060 CTCTACATAAAATATCAAAGTACACCCAATATATATTCTATACTGTACATA---AAATA-TCAAGGTACCCA-AACTATACATTATATACTGTA----CA
   2930910   2930920   2930930   2930940   2930950      2930960    2930970    2930980   2930990            

             8250      8260      8270      8280       8290      8300      8310      8320      8330         
NC_001 TAAATTTCTAATATTTTATTAAATATATGTTTTTGTTTATGCCT-TAATTCTAAATTTGAAATTTCTAATGATTCATTAGATATTGATTTTAAATTA--A
       ::::  : : : :::  :: :::::::: :: :  :   : : : ::::   ::: :    :  :: ::: ::  :::: ::: ::    :::: ::  :
NC_060 TAAA-ATATGAAATTACATCAAATATATATTATATTAGGTACATATAATAAGAAAGT----ACATCAAAT-ATAGATTATATACTGTACATAAAATATCA
  2931000    2931010   2931020   2931030   2931040   2931050       2931060    2931070   2931080   2931090  

      8340      8350       8360      8370      8380      8390      8400      8410      8420      8430      
NC_001 AAGATATTTTATCATA-ATTTTTTAACATACGTGGAGGTATTCTAATAAGTGTATTATTAACTGTATTCGGATCATTATATATTATTGGATTCA---TAT
       ::: ::    :  ::: ::  : ::   ::: : ::  :::   : :      : :::  : : ::: : :  ::: : :::: :  : :  ::   :::
NC_060 AAG-TACCCAAATATATATCATATACTGTACAT-GAAATATCAAAGTTCACAAACTATATATTATATACTGTACATAAAATATCAAAGTACCCAAACTAT
         2931100   2931110   2931120    2931130   2931140   2931150   2931160   2931170   2931180   2931190

           8440           8450      8460      8470       8480      8490      8500      8510      8520      
NC_001 A-AATATCATA----ACA-AAGAACAGAATTATTGTTTATTCTACTTCTTA-ATGCTGCATGTAATGCAGGCGATAACTTAGAATATAGCATTTAAAAT-
       : ::::: :::    ::: :: : : :::  :::   :    ::  : ::: ::   : ::::::   : :  :  :: :  :::::::  : :: : : 
NC_060 ACAATAT-ATACTGTACATAAAATCTGAA--ATTACATCAAATATATATTATATTAGGTATGTAAAATATGAAAGTACATCAAATATAGATTATATACTG
           2931200   2931210     2931220   2931230   2931240   2931250   2931260   2931270   2931280       

        8530      8540       8550      8560      8570                 8580      8590      8600       8610  
NC_001 AATATTGAATATTTAA-TAAAGGAAATAAATGGAGTCTAAAGTATTT-----------TTTCACGAAATATTTACTATAAAGTTAATA-ACACCATTAGC
        : ::  ::::   :: ::    ::::: ::    : ::  :::  :            ::: : :: ::: :: :::: :::  : : : :  :: :  
NC_060 TACATAAAATACCGAAGTACGCCAAATATATATTCTATACTGTACATGAAATATCAAAGTTCTCAAACTATATATTATATAGTGCACATAAAATATCAAA
   2931290   2931300   2931310   2931320   2931330   2931340   2931350   2931360   2931370   2931380       

           8620      8630      8640      8650      8660      8670      8680      8690      8700      8710  
NC_001 CGAAAAAATAGGTACATGTATTAATGCTATTTACAATGATAACATAAAACTTCCTGTATTTTCAAAATATATAATTGATAGAACATATTCTTTAAGTATA
       : :   :  ::::: :: : :  :: :  : :::::  : :: :: ::: : ::   :   : : : :::::  :  : : :: :::   :  ::::: :
NC_060 CTACCCA--AGGTATATAT-TCCATAC--TGTACAA--AAAATATCAAAGTACCCAAAGCAT-ATATTATATGCTGTACATAAAATA---TGAAAGTACA
   2931390     2931400    2931410       2931420   2931430   2931440    2931450   2931460      2931470      

           8720      8730      8740      8750      8760      8770      8780      8790      8800      8810  
NC_001 CCATTTGAAAATATGGTTAATAATTTAAAAAATATAAGTAGGATGATTCCTTATTTATTTTCAAATTATTTTAGAAATACTAATAATTTAGGAATAAAAT
        ::    :: ::::  :: ::  : :: : :: :::  :   :  :  ::  :: ::: ::: :  :: : :: : : : ::  ::  ::   : ::   
NC_060 TCA----AATATATATTTTATTCTGTACATAAAATA--TCAAAGTACACCAAATATATATTCTA--TACTGTACATAAAATATCAAGGTACCCA-AACTA
        2931480   2931490   2931500     2931510   2931520   2931530     2931540   2931550   2931560        

           8820      8830      8840      8850       8860        8870      8880      8890       8900        
NC_001 TACATTTAATTTCTGATGGTACTAAATATTATTTAACATGTAA-AGATTTAGAATTA--TTTATATTTGATGATACAACTGGTAAAATA-ACAAT-TATT
       :::: :::  : :::    ::  : :::: :  : ::::  :: : :: :   ::::  :  :::    :::: :  ::  : :: ::: :  :: :: :
NC_060 TACA-TTATATACTGTACATA--ATATATGAAATTACATCAAATATATATTATATTAGGTACATAAAATATGAAAGTACATGAAATATAGATTATATACT
   2931570    2931580     2931590   2931600   2931610   2931620   2931630   2931640   2931650   2931660    

           8910      8920      8930      8940      8950      8960      8970            8980          8990  
NC_001 G-----AAAAACCTAAGTATGCTGATAAACATATGATAGGATGTATTTCTGCTAATTCAAATTTAACAGA------AGAAGAAA----AGAAAAAATATA
       :     ::::  : :: ::  :  : : : :::: :::   ::::    ::  :  ::::: :  ::: :      :  : : :    : : ::::::: 
NC_060 GTACATAAAATACCAAATAACCCCAAATATATATTATATACTGTA--CATGAAATATCAAAGTCCACAAACTATATATTATATACTGTACATAAAATATC
      2931670   2931680   2931690   2931700     2931710   2931720   2931730   2931740   2931750   2931760  

               9000      9010      9020       9030       9040      9050      9060      9070      9080      
NC_001 AAAGT----GAAGGATATATTTTATTATTTAC-ATCTACATCAAA-TATTGAAACTAATTATAATTTACATGATGAAATTTTAAAAACATTCCCAGATTA
       :::::     ::: ::::::: :::  : ::: :   : :::::: ::   :::  :  ::: :: ::: :: : : :   ::  ::  : :    : ::
NC_060 AAAGTACCCAAAGTATATATTCTATACTGTACAAAAAATATCAAAGTACCCAAAACATGTATTATATAC-TGTTCATAACATATGAAAGTACATCAAATA
        2931770   2931780   2931790   2931800   2931810   2931820   2931830    2931840   2931850   2931860 

       9090      9100      9110      9120      9130      9140      9150      9160      9170      9180      
NC_001 TCCTATGAAATCTATTACTAATGAAATTGAAAATTCTAGACAAAAATATGAACCATCATTTATTGAATACGATACACCATTTAATTTATGGATAAT----
       :  :::  :::    :::  :: ::::   ::: :  :  :::: ::::   : ::  : ::   :: :    : :  :   ::  :::  :: ::    
NC_060 T-ATATTTAATTCTGTAC--ATAAAATATCAAAGTACA-CCAAATATATATTCTATAGTGTACATAAAATATCAAAGTACCCAAACTATACATTATATAC
          2931870     2931880   2931890    2931900   2931910   2931920   2931930   2931940   2931950       

           9190      9200        9210      9220      9230       9240         9250      9260          9270  
NC_001 TGTAAATAAAGAAGGAACATT--TTTAAATATAAGATTAAATCATTACTTTGAT-ATAGATAAAAATA---TAATAAGAAATTATTTATT----AGATAT
       :::: :::::  : ::: :::   : :::::: : ::::   :::::  :  :: : : :: ::: ::    ::  : : ::::: :: :    : : : 
NC_060 TGTACATAAAATATGAA-ATTACATCAAATAT-ATATTA---CATTAGGTACATAAAATATGAAAGTACGTCAAATATAGATTATATACTGTACATAAAA
   2931960   2931970    2931980    2931990      2932000   2932010   2932020   2932030   2932040   2932050  

           9280        9290      9300      9310      9320        9330      9340      9350      9360        
NC_001 TTTTAAAATA--ATTAATGATATATTCTTCACTTCTACTGATAATATTTA--TCAAGAAATTAATGATTATATAAAAGATTTAGAATATAATGGTATATA
       : : ::: ::  :  ::: ::::::: :  :: : :::    :::::  :  :  : ::: ::   ::::::::    :  :: ::::: :  :::   :
NC_060 TATCAAATTACCACAAAT-ATATATTATATAC-TGTACATGAAATATCAAAGTTCACAAACTATATATTATATACTGTACATAAAATATCAAAGTACCCA
        2932060   2932070    2932080    2932090   2932100   2932110   2932120   2932130   2932140   2932150

     9370      9380      9390      9400      9410      9420        9430      9440      9450      9460      
NC_001 TGATCATAAATTAAATTATGATATAATAACAGTTAAAAATAAAATTAGTACAA--AAATATTTGATGCATTATGTTATGTTAATGATATTCCGTGTAATA
        : : ::: :::  ::  :: :: ::        ::: :::::: ::    ::  :  ::::  :: :  ::  : :  :  :::: : : : :  ::: 
NC_060 AGGT-ATATATTCTATACTG-TAGAA-------AAAATATAAAAGTACCCAAAGCATGTATTATATACTGTACATAAAAT--ATGAAAGTACATCAAAT-
           2932160    2932170          2932180   2932190   2932200   2932210   2932220     2932230         

       9470      9480      9490      9500      9510       9520      9530       9540      9550      9560    
NC_001 ATGGATTTTATTTAAAACCTAGAGATACTGAAGTAATTCAATCAGAAAAACT-TACAGAATTTTTTAGA-AAAGAAATCCAACATATATCTGAAGAAATA
       ::  ::::::::    :: :: : :::   :::::   :::  : : :  :: ::  : :  :   : :  :: : : ::::  ::::    :  : :: 
NC_060 ATATATTTTATTCTGTACATA-AAATATCAAAGTACACCAAATATATATTCTATAGTGTACATAAAATATCAAAATACCCAAACTATA---CATTATAT-
  2932240   2932250    2932260   2932270   2932280   2932290   2932300   2932310   2932320      2932330    

         9570       9580      9590      9600      9610       9620      9630      9640       9650      9660 
NC_001 ACTAATCATTTTA-ATTCAATTTATTCACATAATTAATATACATTGTGC-TAATATTAATAATTTTTTATAATTTATATCATTGATA-TTTATAAAATAT
       :::   :::   : ::  ::::   ::: :::  :: ::::    :: : ::: ::    :: :   :  ::: :: :: ::  ::: : :: : :: ::
NC_060 ACTGTACATAAAATATGAAATTACATCAAATATATATTATAATAGGTACATAAAATATGAAAGTACATCAAATATAAATTAT--ATACTGTACATAAAAT
       2932340   2932350   2932360   2932370   2932380   2932390   2932400   2932410     2932420   2932430 

            9670      9680      9690       9700      9710      9720         9730      9740          9750   
NC_001 ACATCAGATACTTCTCTATTTGGTTTAAAATATA-ATAATATATCATATGATGTTAATGGTATATT---TGCTATGAAAGTTATATC-ATGAA---ATGT
       ::   :::  :     ::: :  : :: : : :: ::   :::::: :       ::   ::::::   : :: :  :    ::::: : : :   : : 
NC_060 ACCAAAGAGCCCCAAATATATATTATATACTGTACATGCAATATCAAAGTTCACGAACTATATATTATATACTGTACATAAAATATCAAAGTACCCAAGG
         2932440   2932450   2932460   2932470   2932480   2932490   2932500   2932510   2932520   2932530 

          9760          9770      9780      9790      9800       9810      9820      9830      9840        
NC_001 TTTATATACTAT----TTTATCATATATTGTTGTATCAGCATAATATGTTTTTGAAAC-ATCTATATTATTTAAATTTATATTTAATTCTTCTTTTGTTT
       : ::::: ::::    :  :  : ::::  : ::: :  :: :  :::: ::  : ::  :  :::  :: : :: ::: ::  :::   : ::::  ::
NC_060 TATATATTCTATACTGTACAAAAAATATCATAGTACC--CAAAGCATGTATTATATACTGTTCATAACATATGAAATTACATCAAATATATATTTT-ATT
         2932540   2932550   2932560     2932570   2932580   2932590   2932600   2932610   2932620         

     9850      9860         9870      9880      9890      9900      9910      9920      9930      9940     
NC_001 CACGTTTTATTGTATCTA--TA-ATAGATTCTTTATTAATTGGTTTTCCACCAGGTAAAACTAATGTTTTATTAATTTTTTTTGTTCTATTATTTATATC
       :      ::  ::::: :  :: :   : : : :::::  : :: :      :  ::::: ::      ::   :     :   :: :::  : :: :: 
NC_060 CTGTACATAAAGTATCAAAGTACAGCAAATATATATTATATAGTGT------ACATAAAA-TATCAAAGTACCCAAACAATACATTATATACTGTACAT-
  2932630   2932640   2932650   2932660   2932670         2932680    2932690   2932700   2932710   2932720 

        9950      9960      9970      9980      9990     10000     10010      10020     10030     10040    
NC_001 TTTATAATCAATTATATTAAAATATTTATTTATATTATCATCAATATATAATTTAGTAAAATAATGATA-TTTAGTTAATTTATTATTATCGTTACAGTT
          :::   ::::: : : :::::: :: ::: ::::   :::  : :::    :::: :  ::  :::  :::  :: : ::     :     : ::  
NC_060 AAAATATGAAATTACA-TCAAATATATA-TTACATTAGGTTCATAAAATATGAAAGTACATCAAATATAGATTATATACTGTACATAAAATACCAAAGAA
          2932730    2932740    2932750   2932760   2932770   2932780   2932790   2932800   2932810        

        10050     10060     10070     10080     10090     10100     10110     10120     10130      10140   
NC_001 TAATAACATTATTTTATCAATATCTTTTATTTTGTTATTTTTTTTGAGATATTCTAAAAAATTGCCAAAATGTGTAGAAATAAATTTAATTA-TATTTTT
           ::   ::: ::::  ::: :: :   :    :::     :: : : : : :: :  ::    : : :::  : ::: : ::  :: ::       :
NC_060 CCCCAAATATATATTAT--ATA-CTGTACATGAAATATCAAAGTTCACACACTATATATTAT----ATACTGTACATAAA-ATATCAAAGTACCCAAGGT
  2932820   2932830      2932840   2932850   2932860   2932870       2932880   2932890    2932900   2932910

         10150     10160     10170       10180       10190        10200     10210     10220     10230      
NC_001 ATATCTACTATCTTTAGGAATACCTTTTAAAATA--TAAA--ATTTTTCATCTA-TATT--TAAATTTTGAAATAAGCAACAAAAATATCTAAGTGTTGT
       :::: : ::::  :    :: :  : : ::: ::   :::  :: : : :: :: : ::  :::: : :::::  : :: :  :::::: :: ::    :
NC_060 ATATATTCTATACTGTACAAAAAATATCAAAGTACCCAAAGCATGTATTATATACTGTTCATAAAATATGAAAGTA-CATC--AAATATATATGT----T
          2932920   2932930   2932940   2932950   2932960   2932970   2932980    2932990     2933000       

      10240     10250     10260     10270     10280      10290     10300     10310     10320     10330     
NC_001 ATTTGATACTTCTTTTTTTTTAATAGTTAATCTATGTAATATAT-CAAAATAATAACTATCTTTTCTTTTACCAAATACAATTTTATCATCAGCCGTTAT
       :::   ::: :    : :   : ::    :  ::: :: : :::     : : ::: ::::       :  :::::    :  ::::   : :    :: 
NC_060 ATTCTGTACATAAAATATCAAAGTACACCAAATATATATTCTATAGTGTACATTAAATATC---AAAGTACCCAAACTATACATTATATACTGTACATA-
       2933010   2933020   2933030   2933040   2933050   2933060      2933070   2933080   2933090          

       10340     10350        10360     10370     10380      10390       10400     10410     10420         
NC_001 AAATACTATATTAAATGTTGTAT---TTTTACTAGGTTCAGGTATATTCTCAAA-CCCAT-AAAAAT-TTTTAATTTCAATAATTCTTTTTTCAGAATAA
       :::::  : :::: ::    :::   :: :: ::::: ::  :: : : : :::   ::: ::: :: : :::  : :  ::  :    :  :: : :: 
NC_060 AAATATGAAATTACATCAAATATATATTATATTAGGTACA--TAAAATATGAAAGTACATCAAATATATATTATATACTGTACATAAAATACCAAAGTA-
 2933100   2933110   2933120   2933130     2933140   2933150   2933160   2933170   2933180   2933190       

   10430     10440     10450       10460     10470     10480           10490     10500     10510     10520 
NC_001 GTTTCTATTTCATAAATTTGGCTAGACAT--AATAACATATTTATAATAATATAT-TTATTT-----ATATCAAATTTACATTAAAATAATTTTTAATTC
           : : : ::::   :   ::  ::::  :::: :: : ::   : : ::::: :::: :     : :: :::: :  :   :   ::  : ::  : 
NC_060 -CCCCAAATACATATTATATACTCTACATGAAATATCAAAGTTCACAAACTATATATTATGTACTGGACATAAAATATGAAAGTACCGAAGGTATATATT
     2933200   2933210   2933220   2933230   2933240   2933250   2933260   2933270   2933280   2933290     

            10530     10540       10550     10560      10570     10580     10590     10600     10610       
NC_001 CTATTC-CAACAATTTGAATACCAA--TATCCATAAAAGGTA-TATTTGGTGTAGAAACATAATTATTAATAAATGTTTTAGTTGTATTACATTTATTAT
       :::: :   ::::    :::: :::  :: ::: :  : ::: ::: :  :::  : : :  :: :  : :: ::   :::  : ::::  :::   :: 
NC_060 CTATACTGTACAA--AAAATATCAAAGTACCCAAAGCATGTATTATATACTGTTCATAAAATATGA-AAGTACATCAATTA--TATATTTTATTCTGTAC
     2933300     2933310   2933320   2933330   2933340   2933350    2933360   2933370     2933380   2933390

     10620     10630     10640     10650     10660         10670     10680       10690     10700     10710 
NC_001 CTATAAATTCATCAGTAATAACAGATACCATATTTTTAAATTCAGTTA----ATTTAAATACGTCAACTAAACAT--TTTTCTATACATACAAATATTAA
        :: ::::  :  ::: : : :: :::  ::::: :  : :  :  ::    ::  :: :::   ::::: ::::  : : :: :::::: :::::: ::
NC_060 ATA-AAATAAAAAAGT-ACACCAAATA-TATATTCTATAGTGTACATAAAATATCAAAGTACCCAAACTATACATTATATACTGTACATA-AAATATGAA
           2933400    2933410    2933420   2933430   2933440   2933450   2933460   2933470    2933480      

           10720     10730     10740     10750     10760     10770     10780     10790     10800      10810
NC_001 TTTTATAATAATCATTGATGTATTAAATGATTGTTTATGAATATTTATATTTTTAATTAACTGATAAATTTCTTCTATTTCATCTTCATCCATA-TATTT
        ::       ::::   :: ::::: :: :  ::  :: ::   : : :   :  :: :: : :::::::   :    : :::      ::: : ::   
NC_060 ATT-----ACATCAAATATATATTATATTA-GGTACATAAAATATGAAA--GTACATCAAAT-ATAAATTATATACTGTACATAAAATACCAAAGTACCC
         2933490   2933500   2933510    2933520     2933530   2933540    2933550   2933560   2933570       

            10820     10830      10840     10850      10860       10870     10880     10890     10900      
NC_001 AAAATCATCAATAGATAATGTA-ATATCTTGTTTTATTGCA-AAATTTAATATTTCCT--TCTTCTTATTTAATGATTGTTCACAAAATCCATTAAGTTT
        ::::    : :: ::: :::: ::    : :   ::: :: ::: :  ::::::  :  : : : ::    :: :  :: : :::  :  ::    : :
NC_060 CAAATACATATTACATACTGTACATGAAATATCAAATTTCACAAACTATATATTTTATACTGTACATAAAATATCAAAGTACCCAAGGTATATATTCTAT
   2933580   2933590   2933600   2933610   2933620   2933630   2933640   2933650   2933660   2933670       

       10910     10920     10930     10940     10950     10960     10970     10980     10990     11000     
NC_001 ACT-TATAAGTAATTGCATATTTTTTGATTTGCTAGTTTTATATTGTTGTTTTTTTAATTTTTTATTTTCATCTTTTAGTTGTTTTAATAATTCAGTATT
       : : :: ::  :::  :: : :     :   ::  :: ::::::  :   :   : :: : :  :  : :::    :: :: ::::    :::: :::: 
NC_060 AGTGTACAAAAAATATCAAAGTACCCAA--AGCATGTATTATATACT--GTACATAAAATATGAAAGTACATGAAATATTTATTTT----ATTCTGTATA
   2933680   2933690   2933700     2933710   2933720     2933730   2933740   2933750       2933760         

       11010     11020      11030     11040        11050     11060     11070      11080     11090          
NC_001 TGATGGAGGTCTAATT-GGTGATGTTTTTTTTGTAAATTGT---GATGATTTTGTATTTTGTTCATTAAATA-TATTTATTTCAGTTTTAAT-GGAACTT
       : :   :  :: ::::     :  : : : :  :: : :::    :  :: :   : :      : :: : : ::: :: :  :  :  :::  ::: ::
NC_060 TAA--AATATCAAATTACACCAAATATATATACTATAGTGTACATAAAATATCAAAGTACCCAAACTATACATTATATACTGTACATAAAATATGAAATT
 2933770     2933780   2933790   2933800   2933810   2933820   2933830   2933840   2933850   2933860       

     11100     11110     11120     11130     11140     11150     11160     11170     11180      11190      
NC_001 --TTTGAAGATTTATTAGATTTAGTTATAGAAACACTAGTATTATAATTAACATTATCATTATCATTATCATTATTTTCATTATTA-TATATAGTTTCAT
          :  :: :: ::::: : :::: :: : :::   :   : :: :   :: ::      :::  :   ::: :  : :   :: :    : :  :  ::
NC_060 ACATCAAATATATATTATA-TTAGGTACATAAAATATGAAAGTACATGAAATATAGATTATATACTGTACATAAAATACCAAATAACCCCAAATATATAT
   2933870   2933880    2933890   2933900   2933910   2933920   2933930   2933940   2933950   2933960      

      11200     11210        11220     11230     11240     11250     11260        11270     11280     11290
NC_001 CAAATAATTTATTTAATTCATCA---TTATTATCTTCTATATCATCATCAATAGGTATTAATTTTGAAATA---ATTGTATTTGTATTAGAGTTATCTGG
        : ::: : ::  : :   ::::   ::   :   : ::::: ::   :  ::  ::  ::: :  :: ::   :  :::: : :  :: : :   :   
NC_060 TATATACTGTACATGAAATATCAAAGTTCACAAACTATATATTATATACTGTACATA-AAATATCAAAGTACCCAAGGTATATATTCTATACTGTAC--A
    2933970   2933980   2933990   2934000   2934010   2934020    2934030   2934040   2934050   2934060     

            11300       11310     11320     11330     11340       11350     11360     11370     11380      
NC_001 TTCAGTATATAATT--CTTGAACATTGTTAATATATTGTTCTTTAAAAAATTCAGGATA--ATATCCAGGATAATTACTATCATTTTCTAAATCTACATT
          : :::  :: :  :   : :::   : :::::  ::::   : :::::  :::: :  : ::: :  :::  :  :::  : : :  ::  ::    
NC_060 AAAAATATCAAAGTACCCAAAGCATGTATTATATACGGTTC---ATAAAAT--AGGAAAGTACATCAAATATATATTTTATTCTGTACATAAAATATCAA
       2934070   2934080   2934090   2934100      2934110     2934120   2934130   2934140   2934150        

      11390     11400        11410     11420     11430     11440     11450       11460     11470      11480
NC_001 ATTATTGTTAATAT---TTTCATATTCAACTTTAGATATTATCATTTATAATATTTTTTATTGTTAA--ATAAATGAAAGATAAAAATA-ATCATATAAA
       : ::     :::::   ::  ::: :  :: : : :::: :  :::    : ::: :  ::: :  :   :: :: ::: :: ::: :: :::: ::: :
NC_060 AGTACACCAAATATATATTCTATAGTGTACATAAAATATCA-AATTACCCAAATTATACATTATATACTGTACATAAAATATGAAATTACATCAAATATA
  2934160   2934170   2934180   2934190    2934200   2934210   2934220   2934230   2934240   2934250       

            11490         11500     11510      11520     11530     11540     11550     11560     11570     
NC_001 TTACTTATTAG----ACAATGTTTTAAACTATAT-AGATTTTTATGACACACTTTCTAAAAATAATGAGATTACCATCAATGGAAAACAGTATAAATTAG
       :    ::::::    : ::  : : ::: :: :: :::: :  :: : :  :: :  : :::  :: : : :: :: :::    : :   ::::   :: 
NC_060 TATTATATTAGGTACATAAAATATGAAATTACATCAGATATAAATTATATGCTGTACATAAAATATCAAAGTA-CACCAAATATATATTATATACTGTAC
   2934260   2934270   2934280   2934290   2934300   2934310   2934320   2934330    2934340   2934350      

       11580     11590     11600     11610        11620      11630     11640     11650     11660     11670 
NC_001 ATGAAATACTATCAAAAACTTATATGCATCCATTAGATACAATA---AAAATA-CAAAATACAAATGTTATATTTAAAAATGAAATTTATAATCAATTTA
       ::::::   :::::::  :    :   ::  :::: ::::  ::   :::::: :::: :::  :   :::::   :   :  : : :: ::  ::: : 
NC_060 ATGAAA---TATCAAAGTCCACAAACTATATATTATATACTGTACATAAAATATCAAAGTACCCAAAGTATAT---ATTCTATACTGTACAAAAAATATC
    2934360      2934370   2934380   2934390   2934400   2934410   2934420      2934430   2934440   2934450

           11680     11690       11700       11710     11720     11730     11740     11750     11760       
NC_001 TGATAAATTTATTTATGCAT--TATAATAATC--CAGCTATGAATTTTACTCATAATTTACAAAATATAATTAATAATAAAACTGAAATATTACCAGATG
         :  :    :   ::: ::  :::: :  ::   :  ::::::  :   ::: ::: :: :    ::  :  : :  :::  : :::    :::: :: 
NC_060 AAAGTACCCAAAACATGTATTATATACTGTTCATAACATATGAAAGTACATCA-AATATATATTTAATTCTGTACATAAAATATCAAAGTACACCAAATA
          2934460   2934470   2934480   2934490   2934500    2934510   2934520   2934530   2934540         

     11770      11780     11790     11800     11810     11820      11830     11840       11850      11860  
NC_001 AATTATC-ATTTTTTAATTACAACACTGCCAATTATTTAAGATATAGATTTATGTA-TGATGATAATTCATCTGGATTAAGA--GGTGGTATGCT-TATT
        ::  :: ::  : ::  :: :: :   : :: ::   ::  :::: : :::: :: ::   ::::   :: :: : : : :       ::: :: ::::
NC_060 TATATTCTATAGTGTACATAAAATA--TCAAAGTACCCAAACTATACA-TTATATACTGTACATAA--AATGTGAAATTACATCAAATATATACTATATT
 2934550   2934560   2934570     2934580   2934590    2934600   2934610     2934620   2934630   2934640    

          11870     11880     11890     11900     11910     11920     11930        11940     11950         
NC_001 GACAAAACTGAAGATGGATTTATATCATATAATGATGAAAGTGCTAGTTATATTGTAAAAAAAATGGAAAACTA---TATTTCTATAATTAATGAAGATA
           : :   :: ::: :  ::  ::: :::  ::: :          :::: :::: : :: ::   ::: ::    :  :  ::: :: :: :   ::
NC_060 ATGTACATAAAATATGAAAGTACGTCAAATATAGATTA----------TATACTGTACATAACATACCAAAGTACCCCAAATAAATATTTTAT-ACTGTA
      2934650   2934660   2934670   2934680             2934690   2934700   2934710   2934720    2934730   

   11960     11970     11980     11990     12000     12010     12020     12030     12040     12050         
NC_001 AATATGATTTTTATGTTACATATCACGCATTTATAGATTATTTTTTAGAAAATGATAAATTGTCTTATGGTGATATAATAGACGAAAAATCAAAAAATGA
        ::   :: :  : ::: :: :  :   :: :::    :: : :  : :::::   ::: :  :  : :   ::::  :: ::   :   :::::::: :
NC_060 CATGCAATATCAAAGTT-CACA--AACTATATATCATATACTGTACAAAAAATATCAAAGTACCGAAGGTATATATTCTATACTGTA---CAAAAAAT-A
       2934740   2934750      2934760   2934770   2934780   2934790   2934800   2934810      2934820       

   12060     12070     12080     12090     12100     12110      12120     12130     12140      12150       
NC_001 TAAAATGTATAATAAAGACGAAGATTATAAAAAATATTTAAATGAACATACTGTAAGTA-ATGACGAATCTAAAAAAATTCGTA-AAAAAATAAAATATT
       : ::: :::    ::  : :   :::::: :   ::  ::::     ::: :: ::::: :: :   :: ::    : :  ::: ::::::::  : : :
NC_060 TCAAA-GTACCCAAAGCATG--TATTATATACTGTACATAAA-----ATA-TGAAAGTACATCAAATATATATTTTATTCTGTACAAAAAATATCAAACT
    2934830    2934840     2934850   2934860         2934870   2934880   2934890   2934900   2934910       

     12160     12170       12180     12190         12200      12210     12220     12230     12240     12250
NC_001 ATTTGAAATTTTTTGATACTAT--CTTACATAAAGATAT-AATCT---CATTTTAT-GAATATATACCATTAACTAAAATTTTAGATTATATTGATAAAG
       :    :::: : :  :: ::::    ::::: :: :::: :: ::   ::   :::  : :::::: :  ::  :::::: : : :::: ::    ::: 
NC_060 ACACCAAATATAT--ATTCTATAGTGTACATTAA-ATATCAAACTACCCAAACTATACATTATATA-CTGTACATAAAATATGAAATTACAT---CAAAT
   2934920   2934930     2934940    2934950   2934960   2934970   2934980    2934990   2935000      2935010

            12260     12270     12280     12290     12300        12310     12320     12330      12340      
NC_001 ATACTGATATTAAATTAATTTTAGATATTTTGATAACTAAAGCTGAACCT---TTATTGAATGAAAATAATAGTACAGAAATA-ATCGCATATTTATTTA
       ::    :::::: ::::  :  : : : : ::: :: :: : :  ::  :   ::::  : :: : :::: : :::  :: ::   :  :::  ::::  
NC_060 AT----ATATTATATTAGGTACATAAAATATGA-AAGTACATC-AAATATAGATTATATACTGTACATAA-AATACCAAAGTACCCCAAATACATATTAT
              2935020   2935030    2935040    2935050   2935060   2935070    2935080   2935090   2935100   

      12350       12360     12370        12380     12390       12400     12410     12420          12430    
NC_001 ATAAAAAACA--AAGTTTAAGACTTTATGA---AAATAAAAAATATTATA-ATAATA-ATAATAATGCATTAAGTAAATTTGTTA----GTA-ATAAACT
       :::    :::   : : : : : :: :  :   : :::  : ::: : :: :::: : :: : : : :   : ::: :: :  ::    ::: : ::: :
NC_060 ATACTGTACATGGAATATCAAAGTTCACAAACTATATATTATATACTGTACATAAAATATCAAAGTACCGAAGGTATATATTCTATACTGTACAAAAAAT
       2935110   2935120   2935130   2935140   2935150   2935160   2935170   2935180   2935190   2935200   

        12440      12450     12460     12470     12480     12490     12500     12510     12520     12530   
NC_001 TTTAGA-TATTCAAAGAAGGATTATAAATATAATGGAAATAAATTCAGATAATAACCCAACAGAAATATTAATTACATTTAATAGTAAGTATCAATCACT
        : : : ::  :::::   :  :::  ::::: : :  ::::: :  :: : ::   :: :: : ::::   :::   :  : :  :: :::::   :  
NC_060 ATCAAAGTACCCAAAG--CGTGTAT-TATATACT-GTCATAAAATATGAAAGTA---CATCAAATATATATTTTATTCTGTACATAAAATATCA---AAG
       2935210     2935220    2935230    2935240   2935250      2935260   2935270   2935280   2935290      

         12540       12550      12560     12570     12580     12590      12600     12610     12620         
NC_001 TATAATAAATA-ACATT-TATAATGCA-TTTATATTTTTTACTAATTATATTAATAATTATTTAAT-TGTATACGAATTTAATTTAGATAGTCCAAACGT
       :: :  ::::: : ::: :::: :: :  : : :: :   : ::   : : ::   ::::: :: : :  :::  :  : :: ::: ::     : :  :
NC_060 TACACCAAATATATATTCTATAGTGTACATAAAATATGAAAGTACCCAAACTATACATTATATACTGTACATAAAATATGAAATTACATCAAATATATAT
       2935300   2935310   2935320   2935330   2935340   2935350   2935360   2935370   2935380   2935390   

   12630     12640      12650     12660     12670     12680       12690     12700     12710     12720      
NC_001 TAAAAAATTTA-TTAAAAAATTTAATGACCTTTGTGATGGAATATTTGATGT--ATTAACACTGGATGAACCATTAGTTGACGATCATAGAATAGACCAA
       :: :  :  ::  ::::: ::  ::  :: :     ::  : ::: :  :::  :: ::      : : :::   : :  :  :: ::: : :  ::   
NC_060 TATATTAGGTACATAAAATATGAAAGTACATCAAATATAAATTATATACTGTACATAAAATACCAAAGTACCCCAAATATA-TATTATATACTGTACATG
       2935400   2935410   2935420   2935430   2935440   2935450   2935460   2935470    2935480   2935490  

      12730     12740     12750     12760      12770     12780     12790      12800     12810     12820    
NC_001 TTTTTTAGTCGTTCATTTGGAAAAAGGGATTTTATAT-CAGAACGTTCTAATGAACAACTAAATCAAATGAT-TATAAATTTATATAAAGTATTTAATGA
          : :    :::::      :::    :: :::::: : : :: :   ::  : :::   :  :::   :: :::    :: : :: :  :  : :: :
NC_060 AAATATCAAAGTTCA-----CAAACTATATATTATATACTGTACAT--AAAATATCAAAGTACCCAAGGTATATATTCTATTCTCTACAAAAAAT-ATCA
        2935500        2935510   2935520   2935530     2935540   2935550   2935560   2935570   2935580     

          12830     12840     12850     12860     12870     12880      12890     12900     12910     12920 
NC_001 AATTA--ATAATAAACTAAAAAATATTGTTGAAGAAACTAAAAAATTTGTTAATGCTAT-TAAAATAGAAGATATTAATTATTATAATTATAACAAGGAT
       :: ::    ::  :  ::  : :::  ::  : ::::    ::: :   : ::   ::: :  :::     : :: :: ::: : :: :: : :::  ::
NC_060 AAGTACCCAAAGCATGTATTATATACGGTACATGAAATATGAAAGTACATCAAATATATATTTAATTCTGTACATAAAATATCA-AAGTACACCAAATAT
      2935590   2935600   2935610   2935620   2935630   2935640   2935650   2935660    2935670   2935680   

           12930     12940        12950     12960      12970        12980     12990     13000     13010    
NC_001 AATAATAAAAATGAAAAAAAAAT---AAAATATGCGATTAATGTATTAT-TACTTTCTAT---ATATGTAAATATTATAAAAGGACAACTTGATTATG--
       :      : : :: : : :::::   ::: ::  : :   ::  ::::: :::: :  ::   ::::: ::::   :: :::     : :  ::::::  
NC_060 ATATTCTATAGTGTACATAAAATATCAAAGTAGCCAAACTATACATTATATACTGTACATAAAATATG-AAATTACATCAAATATATATTATATTATGTA
       2935690   2935700   2935710   2935720   2935730   2935740   2935750    2935760   2935770   2935780  

           13020     13030     13040     13050     13060     13070     13080     13090     13100     13110 
NC_001 -ATAAATTAATAAAATATCTTAATTATGATCCAGAAACTCTTCAAAAAGATTTATTTAGTAATAATCAAAATAATGAATTTAATATTATATTAAAAAATA
        ::::: ::  ::: ::  : :: :::     : : ::: : :: :::     ::     : ::  : :::: ::  :::: ::: : ::  :   ::::
NC_060 CATAAAATATGAAAGTACATCAAATATAGATTATATACTGTACATAAA-----ATACCAAAGTACACCAAAT-ATATATTTTATACTGTA-CATGCAATA
        2935790   2935800   2935810   2935820   2935830        2935840    2935850   2935860    2935870     

           13120     13130     13140     13150     13160     13170     13180     13190     13200     13210 
NC_001 ATATATTTAAAAATTTAAATTTTATAGAATCTCCTGATTTAAATAAAGAATTTGAGAATGATCACTATATATTTGATAGTAAACTTAACGATAATAAAG-
         : : :: : ::  :: :: :::::     : :::   :: :::::  ::   :: :       ::::::::  ::: :  ::  ::  :::  :::: 
NC_060 TCAAAGTTCACAAACTATATATTATA-----TACTG---TACATAAAATATCAAAGTACCCAAGGTATATATTCTATACTGTAC-AAAAAATATCAAAGT
     2935880   2935890   2935900           2935910   2935920   2935930   2935940   2935950    2935960      

            13220     13230     13240     13250      13260      13270     13280     13290     13300        
NC_001 ACAAAAATAATAAATATGATGAAATAATTAACAGTATTAATGAAAATTC-TAAAAAAT-TATTTTATGATTGTTTATCTACTGATTATTCTTCATTATTT
       ::  :::  ::   ::: :: : :   :::: :  ::  :::::: : : ::::: :: ::: ::::   :::  ::  : : :: :   : ::  : ::
NC_060 ACCCAAAGCAT--GTATTAT-ATACTGTTAATAAAAT--ATGAAAGTACATAAAATATATATATTAT-TCTGTACATAAAAT-ATCAAAGTACACCAATT
    2935970     2935980    2935990   2936000     2936010   2936020    2936030   2936040    2936050         

    13310          13320         13330        13340     13350     13360     13370       13380      13390   
NC_001 AAA-----ATTACTCCACAT----TTAGAAATTA---AAGATGAAGTATATAAAACATTAATAAATAATGCAACTTCA--GAATTTGT-TAAAAGTGGAA
       : :       :: :  ::::    :   ::::::   ::  :  :   :::: :   :  :::::  ::: :: : ::   ::: : : : : : : :  
NC_060 ATATGTTCTATAGTGTACATAAAATATCAAATTACCCAAACTATACATTATATACTGTACATAAAATATGAAATTACATCAAATATATATTATATTAGGT
 2936060   2936070   2936080   2936090   2936100   2936110   2936120   2936130   2936140   2936150         

         13400     13410     13420     13430       13440     13450       13460     13470     13480         
NC_001 AAATAAATATATTAAACGCATTTGAACTCAAGGATAATATA-TATA-ATAAAATTCCATTAGTA--TTAAATCCTGTTATAAATATTAAAAAAGAAGTAA
       : ::::: :::: ::: : :  : :: : :   :: ::::: : :: :::::::  ::  ::::  : ::::  : :  :: ::: :  : : ::: :: 
NC_060 ACATAAA-ATATGAAA-GTACATCAAAT-ATAAATTATATACTGTACATAAAATATCA-AAGTACCTCAAAT-ATATATTATATACTGTACATGAAATAT
 2936160    2936170    2936180    2936190   2936200   2936210    2936220    2936230   2936240   2936250    

   13490        13500     13510     13520     13530        13540     13550     13560     13570     13580   
NC_001 ATAATTT---ACATGAGAAAATATTTAAAGGAGATTATGAAGATAAATATA---AAAATATATCTATAAACAATTACAAATCATTTATATCAATGTTACC
         :: ::   : :  : : : ::: :: :: : :: :  :: :: ::  ::   ::  ::::: :   :     ::::::      :::: :: ::  ::
NC_060 CAAAGTTCACAAACTATATATTATATACAGTACATAA--AATATCAAAGTACCCAAGGTATATATTCTATACTGTACAAA----AAATATAAAAGTACCC
      2936260   2936270   2936280   2936290     2936300   2936310   2936320   2936330       2936340        

         13590      13600      13610     13620     13630     13640     13650     13660     13670     13680 
NC_001 TACATAT-TATTATACATTAT-TATATAATAATCCAACTATATTGAAAGTTACACATAATCAACAAACTAAAATAGTTAATGATAATAAAATATTTCATA
        : : :: :: :::: : : :  ::: ::: ::  :: :: : : :::  :: :  : ::     :  ::::::: : :: :   :  :::::: :  : 
NC_060 AAAACATGTAGTATATACTGTACATAAAAT-ATGAAAGTACA-TCAAATATATATTTTATTCTGTACATAAAATA-TCAAAGTACACCAAATATATATTC
  2936350   2936360   2936370    2936380    2936390   2936400   2936410   2936420    2936430   2936440     

           13690     13700     13710     13720       13730     13740     13750     13760     13770         
NC_001 TTAATTCGTCTCCAAATATCAATTTTTTTAATCCATTTCA--AAATTCTAATGATGCTGATTTGATAATGATAGAAAATGAAAATAAAAATAATTTAGAT
       :  : :   :   :::::::::  :    :: : : : ::  : :: ::    :: :  :: ::: ::: : :  ::::  : :: : : ::  :     
NC_060 TATAGTGTACATAAAATATCAAAGTACCCAAACTA-TACATTATATACTGTACAT-CAAATATGA-AATTACATCAAATATATATTACATTAGGTACATA
     2936450   2936460   2936470   2936480    2936490    2936500    2936510   2936520   2936530   2936540  

   13780     13790     13800     13810     13820      13830     13840     13850     13860     13870        
NC_001 AAATTAGATAGTATAATATATAGTAATTTTTGGTTTGGTATTCCATAT-AATGACTTTGATAAATTGACAATATTGCAAAAATCATTTATTTTAAGATCA
       ::::  :: :::: :  : :::   ::: :    :    ::   :::: :: :      : : ::  :  :::: :   : :: :  :: :  ::: :::
NC_060 AAATGTGAAAGTACATCAAATATAGATTATATACTGTACATAAAATATCAAAGTACCCCAAATATATATTATATAGTGTACATGAAATA-TCAAAGTTCA
        2936550   2936560   2936570   2936580   2936590   2936600   2936610   2936620   2936630    2936640 

    13880      13890      13900     13910     13920     13930      13940     13950     13960      13970    
NC_001 TGCTTTACTAT-TGTTAAAT-CTGAACTTAACAATACAATAATTCATACAACATATGAT-AATGCTTTAGATAAGGGAATGAATATTGATTTTA-TTTGT
             ::::: : ::: :: ::: :: ::: ::::  : : : :  :    ::::  :  :: :: :: : ::    :::::  :       :   :::
NC_060 ---CAAACTATATATTATATACTGTACATAA-AATATCAAAGTACCCAAGGTATATATTCTATACTGTACA-AAAAATATGAAAGTACCCAAAAGCATGT
            2936650   2936660    2936670   2936680   2936690   2936700    2936710   2936720   2936730      

        13980     13990       14000      14010         14020     14030      14040     14050     14060      
NC_001 ATTATTCCATATCCAT--ATTCTGCAACTGAAAC-AATGCATAGTATA----GTAATGAAAGTAGTTAA-TAGTTTAAATATTACTGATTCAATGTTTTT
       :::::    : : :::  : : :: :: :  : : :::  ::: : ::    :::   ::: ::   :: ::    ::::::   :  :  : :::   :
NC_060 ATTATATACTGTACATAAAATATGAAAGTATATCAAATAAATATTTTATTCTGTACATAAAATATCAAAGTACACCAAATATATATTCTATAGTGTACAT
    2936740   2936750   2936760   2936770   2936780   2936790   2936800   2936810   2936820   2936830      

      14070     14080       14090     14100      14110      14120     14130      14140     14150     14160 
NC_001 TCAATATAATAGAA--ATGATTATATATCAAATATTGGA-TTAGATCAAGAAGGTA-ATAAAATTTTTATTA-ATAAAGTTTTAGAATTATCATCATTAA
          :::: : :: :     : ::::::: : ::: :: :  :: :  : :::  :: :: :::: : ::::: :: : ::     :: ::: :  : :: 
NC_060 AAGATATCAAAGTACCCAAACTATATATTATATACTGTACATAAAGTATGAAATTACATCAAATATATATTATATTAGGTACATAAAATATGA-AAGTAC
    2936840   2936850   2936860   2936870   2936880   2936890   2936900   2936910   2936920    2936930     

           14170     14180     14190     14200     14210     14220     14230     14240     14250     14260 
NC_001 AAGATTTAGTAATAACATATATTTTATTAAGAGAATCTAATTCTGGAAATGCTGATTTAAAATTATCACCAGATCAAGAAGCTACTTTTATAGTAAATAT
       :  :  ::  :::   ::::: : ::   : :: : : ::: :   ::::    :: ::  ::   : : : :: ::  : : :  :: : :  :: :::
NC_060 ATCAAATATAAAT--TATATACTGTACATAAAGTACCAAATACCCCAAAT----ATATATTATATACTCTACATGAAATATCAAAGTTCACA--AACTAT
     2936940     2936950   2936960   2936970   2936980       2936990   2937000   2937010   2937020         

            14270     14280     14290      14300     14310     14320     14330     14340      14350        
NC_001 -TATGAGATTATTAAATTATAATGTAACAGT-TACAACTAATAAAAAAAATACTTCTAATGCTATATATATACGTGTTAGAAAAG-ATAGAATA---ACT
        ::: : ::  :  :  :: ::: : : :::   :::   ::: :    : :: ::::   : : : ::::    ::    :::: ::  : ::   :: 
NC_060 ATATTATATACTGTACATAAAATATCAAAGTACCCAAGGTATATATTCTACAC-TCTA---CAAAAAATATCAAAGTACCCAAAGCATGTATTATATACG
   2937030   2937040   2937050   2937060   2937070   2937080       2937090   2937100   2937110   2937120   

       14360      14370     14380     14390     14400     14410     14420     14430     14440     14450    
NC_001 GTTGAT-AATTTTAAACGTATTTTGAGAAAAAATTATAATATATCTAATCAAAAAATTTTAACAGCAATAGGAAATAAAATGGCACCATTATTGTCATAT
       ::  :: :: : : :: :::  :  :  : : ::: ::::   :::   :: ::::: : :: ::  : :  ::::: :    :     ::: ::  :: 
NC_060 GTACATAAAATATGAAAGTACATCAAATATATATT-TAAT---TCTGTACATAAAATATCAA-AG-TACACCAAATATATATTC-----TATAGT-GTAC
       2937130   2937140   2937150    2937160      2937170   2937180     2937190   2937200         2937210 

        14460     14470     14480     14490      14500        14510     14520     14530     14540     14550
NC_001 ATTAATCGTAAAAATTTAAATAAAAATATAGAATATGCA-GGTATGGAAAAT---AATTTACAATCTGAAGATTTTATATATCCAATTATCGAATATAAT
       :: ::   : ::: :   :   ::: :::: : :::  :  :::   :::::   :: :::::      : :: :::::: :      ::  ::::: : 
NC_060 ATAAAATATCAAAGT---ACCCAAACTATACATTATATACTGTACATAAAATATGAAATTACATCAAATATATATTATAT-TAGGTACATAAAATATGAA
         2937220      2937230   2937240   2937250   2937260   2937270   2937280    2937290   2937300       

              14560     14570     14580     14590            14600     14610     14620     14630     14640 
NC_001 AATCCA--ATAAATATTTTAGATAATGTTGATTTATCATTTATG-------AATACAAATAGTTTATTTGAATTATTAAATACTGATATATTTGAACCAG
       : : ::  : : :::: ::: ::: :::  ::  :  :   : :       :::::: ::  : :: :  :   :: :::::   :  :     ::: : 
NC_060 AGTACATCAAATATATATTATATACTGTACATAAAATACCAAAGTACCCCAAATACATATTATATACTCTA--CATGAAATATCAAAGTTCACAAACTAT
   2937310   2937320   2937330   2937340   2937350   2937360   2937370     2937380   2937390   2937400     

           14650     14660     14670      14680     14690      14700     14710     14720     14730         
NC_001 AAACTAGACTATTTAAATCAAAAGTAATAGCAGC-AATGTCTAGTAATTCTAATG-ATAATATTGTTGATGTTATTGTAGAGCATTTACCACAAAGTAGT
       : : ::     :  : :: :::  : : :: : : :: :: ::     : :: :: : :: :    : :   ::    : ::::: ::  : : : : ::
NC_060 ATATTATGTACTGGACATAAAATATGAAAGTACCGAAGGTATATATTCTATACTGTACAAAAAATATCAAAGTA-CCCAAAGCATGTATTATATACT-GT
     2937410   2937420   2937430   2937440   2937450   2937460   2937470    2937480   2937490   2937500    

   14740     14750     14760      14770     14780     14790       14800     14810     14820     14830      
NC_001 ACATATAAAAAATCTATATGCAGTAA-TATTTATGAAATTATTGCAGGTAACAATGAAAA--TCCATTAAATGAAATAATTCAAAATTTTATTACTCCAG
        :  :::::: ::  :  : ::  :: ::: :::   :::  :: :  ::: ::: ::::  : ::  :::: : :: :::: : : : ::      :: 
NC_060 TC--ATAAAATATGAAAGTACATCAATTATATATTTTATT-CTGTACATAA-AATAAAAAAGTACACCAAAT-ATAT-ATTCTATAGTGTA------CAT
         2937510   2937520   2937530   2937540    2937550    2937560   2937570     2937580         2937590 

      14840     14850     14860     14870      14880     14890     14900      14910     14920         14930
NC_001 ATTGTGATGAAGAATCAATAAATATTGATAATAATACATTAC-TAAAAAAGATTATTAACAAAAATA-AAATTATAGCATCTGTTGATACA----GATAT
       :   :    ::: : : : :: :::  :: :: ::::  ::: ::::: :    ::::    ::::: : ::::::   :  ::  ::: :    :: : 
NC_060 AAAATATCAAAGTACCCA-AACTATACATTAT-ATACTGTACATAAAATATGAAATTACATCAAATATATATTATA--TTAGGTACATAAAATATGAAAG
         2937600    2937610   2937620    2937630   2937640   2937650   2937660     2937670   2937680       

            14940     14950     14960     14970     14980     14990         15000     15010     15020      
NC_001 TACTGCAAATATTTTTAAAAATAACTTAATTAAAATTATGGAAACTATAACTAATAGATA-TGCA---TGTCAATTAAGAGCACCAATTCATTATATAAA
       :::  :::::::   :  : :::   ::  ::::::     ::: ::   : :::: ::: : ::   :::  :: ::       : ::::  :  :: :
NC_060 TACATCAAATATAAAT-TATATACTGTACATAAAAT--ACCAAAGTACCCCAAATACATATTACATACTGTACATGAAATATCAAATTTCACAAACTATA
   2937690   2937700    2937710   2937720     2937730   2937740   2937750   2937760   2937770   2937780    

      15030     15040     15050      15060     15070     15080     15090     15100     15110      15120    
NC_001 TACTTTAGATAAATTAAAAAATATAT-TATCTTCTGAAAATATAAATATAGAAGGTGAGTTTAAAGATAATATATCAGGAATAATATCATCT-TTATATA
       :: :::  :::   :: : :: ::::  :  : :  ::  :::: :: :  :     ::: :: : : :::::   :: :   : : ::: : :::::::
NC_060 TATTTT--ATACTGTACATAAAATATCAAAGTACCCAAGGTATATAT-TCTA----TAGTGTACAAAAAATATCAAAGTACCCAAAGCATGTATTATATA
      2937790     2937800   2937810   2937820    2937830       2937840   2937850   2937860   2937870       

           15130       15140      15150      15160     15170       15180     15190         15200     15210 
NC_001 AT---AATACATTATTAA--TA-ATTCAATATAT-TATTATTATTAATACTATACTA--GAATTATCAAGAGCATATAAAC----GTGTTAATAAAGATA
        :    ::: : ::: ::  :: ::  ::::: : : ::::: :  ::: :: : ::   :::::     :  ::::: ::    ::::  ::::: :::
NC_060 CTGTACATAAAATATGAAAGTACATGAAATATTTATTTTATTCTGTATA-TAAAATATCAAATTACACCAAATATATATACTATAGTGTACATAAA-ATA
   2937880   2937890   2937900   2937910   2937920    2937930   2937940   2937950   2937960   2937970      

           15220     15230     15240     15250     15260      15270     15280      15290      15300        
NC_001 TTAATGGTACTATTATTAATGAAGATTTAATCAATGAAGTAAAATGTGTATTTA-ATGATATATTTTCTA-AATATTTTAACAATATA-GAAAATCTTAG
       : ::  ::::    : ::    : :::  ::     :  :::::: :: : ::: :: : :::: :  :: : ::  :  : :: ::: :::: :    :
NC_060 TCAA-AGTACCCAAACTA---TACATTATATACTGTACATAAAATATGAAATTACATCAAATATATATTATATTAGGTACATAAAATATGAAAGTACATG
      2937980   2937990      2938000   2938010   2938020   2938030   2938040   2938050   2938060   2938070 

    15310      15320     15330      15340         15350     15360        15370           15380      15390  
NC_001 AAATA-ATCCTATATTTAATTCAT-TTTTAGGTAATAA----TAATAGAAATGATGTA--TTACATG-AATATTAAA------AAAAGTTATTCTA-ATG
       ::::: :   :::::    : :::    ::   :::::     :::: : :: :: ::   :::::: ::::: :::      :::   :::  :: :: 
NC_060 AAATATAGATTATATACTGTACATAAAATACCAAATAACCCCAAATATATATTATATACTGTACATGAAATATCAAAGTTCACAAACTATATATTATATA
         2938080   2938090   2938100   2938110   2938120   2938130   2938140   2938150   2938160   2938170 

          15400        15410     15420     15430     15440     15450     15460     15470     15480         
NC_001 TTTTTAATAATGTAACA---TATTCAATATTTTTATCATTTTCTATTAAACTTAAATATAAGAAATACTTTGATAATTTATTATTACATATAATTACATT
        : :  ::::  :: ::   ::  :::  : : :::  : : :: :  ::   :::::: : :: :::    :  :: ::::::   :::   :: ::: 
NC_060 CTGTACATAAAATATCAAAGTACCCAAGGTATATATTCTATACTGTACAA--AAAATATCA-AAGTACCCAAAGCATGTATTAT---ATACGGTT-CATA
         2938180   2938190   2938200   2938210   2938220     2938230    2938240   2938250      2938260     

   15490     15500     15510     15520      15530     15540     15550     15560     15570            15580 
NC_001 ATCTATAAAATCTTTTTTAATATTTATAATA-TCTTTATCTAATTTATTATTCCATGGTAAACCATATAAAATATCATAAAGT-------AAATATCCAA
       :  ::  :::     :  ::::: :::  :: ::: ::  :::  :::     ::  ::: :::: :: : ::::  :: :::       :::::: :::
NC_060 AAATAGGAAAGTACATCAAATATATATTTTATTCTGTACATAAAATAT-----CAAAGTACACCAAAT-ATATATTCTATAGTGTACATAAAATAT-CAA
      2938270   2938280   2938290   2938300   2938310        2938320    2938330   2938340   2938350        

           15590     15600      15610     15620     15630     15640        15650     15660     15670       
NC_001 ATGATTCTAAATCACTTTTATATGTTG-ATATACCATTATGCATATCTATACCAATATAT-TTATA--AGTACCATTATTAACTAATTTACAATTAGTAA
       :: :  : :: :     ::::::  :: : :::  : :::: :  :  :: : ::::::: :::::  ::   ::: :   :  :: :::: :: ::  :
NC_060 ATTACCCAAATTATACATTATATACTGTACATA-AAATATGAAATTACAT-CAAATATATATTATATTAGGTACATAAAATATGAAATTAC-ATCAGATA
   2938360   2938370   2938380   2938390    2938400    2938410   2938420   2938430   2938440    2938450    

     15680     15690     15700     15710     15720     15730     15740     15750     15760     15770       
NC_001 TAAATTTTTTTGTGTGTTTAGTTATATTTCCAAAATCTGTTAAATAAAATTTATTATTATTTTTATCATATAATATATTTTCATCTTTAATATCAGAATG
       :::::: : :  ::    ::  :: : :  :::: :     ::::   :: ::::: :::  :   :::  ::::     :::     ::   :: ::  
NC_060 TAAATTATATGCTG----TACATAAAATATCAAAGTACACCAAAT---ATATATTA-TATACTGTACATGAAATA-----TCA-----AAGTCCACAAAC
      2938460       2938470   2938480   2938490      2938500    2938510   2938520             2938530      

     15780     15790     15800        15810     15820     15830     15840          15850     15860         
NC_001 AATATATTCTTTACTATGTATATATTTT--AAG-GCAAATATTATATCTTTTGATAAATTATAAATATTAT-----TTATTGATATTTGTTTTAAATTAT
        ::::::: : :::: :  ::: : : :  :::  :  : : ::::: :: : :::   :: ::: : :::     :     : :  ::: ::: ::  :
NC_060 TATATATTATATACTGTACATAAAATATCAAAGTACCCAAAGTATATATTCT-ATACTGTACAAAAAATATCAAAGTACCCAAAACATGTATTATATACT
    2938540   2938550   2938560   2938570   2938580    2938590   2938600   2938610   2938620   2938630     

   15870       15880     15890     15900     15910     15920     15930      15940      15950     15960     
NC_001 AATC--AAGTTTTGGTAATACTAAAAATCTAAGTTTTTTATATTTATCAATACCACTATCAACATA-TGGTAATATAT-TAACATCTTTTACCATTTCTT
         ::  ::  : ::  : :::   :::: ::   : ::::  : : :  :::  : ::::::  ::     ::::::: :   ::  : :: :::    :
NC_060 GTTCATAACATATGAAAGTACATCAAATATA---TATTTAATTCTGTACATA-AAATATCAAAGTACACCAAATATATATTCTATAGTGTA-CATAAAAT
     2938640   2938650   2938660      2938670   2938680    2938690   2938700   2938710   2938720    2938730

       15970     15980     15990     16000     16010     16020      16030     16040     16050     16060    
NC_001 CTTTACAATATCTAATATAAAAGTTGATTTCGCAAAATAATGGTCCATCTTCAATT-GATGCAATTTTTATAATTTTATTATCATCATTTTCTAATAAAT
         : : : :: : ::  :: :  ::   : :   : ::::      :: :  ::::  ::  ::: : ::  :: ::::   ::: :  :   ::   : 
NC_060 -ATCAAAGTACCCAAACTATACATTATATACTGTACATAA-----AATGTGAAATTACATCAAATATATACTATATTATGTACATAAAATATGAAAGTAC
           2938740   2938750   2938760        2938770   2938780   2938790   2938800   2938810   2938820    

         16070     16080     16090     16100     16110      16120       16130     16140          16150     
NC_001 GT-ATATTTATATAATATTCATTTACTAAACATTCTGATACTTGCCAAAT-ATTACCTCTAACTG--ATTTTAATATCATAATT-----ATTATATATTA
       :: : :: :: :: :::: : : :::  ::::: :  :      :::::: : ::  :   ::::    :  ::::::: : ::     : ::::::: :
NC_060 GTCAAATATAGATTATATAC-TGTACATAACATACCAAAGTACCCCAAATAAATATTTTATACTGTACATGCAATATCAAAGTTCACAAACTATATATCA
      2938830   2938840    2938850   2938860   2938870   2938880   2938890   2938900   2938910   2938920   

             16160     16170     16180     16190     16200     16210     16220     16230     16240         
NC_001 AA------ATAAAATATATATATTTTCAAAAAAATTATTTTGTAGAACTAATAGATAAATAATATGTAGGCATTTGTTTTTCTCTAATTTTAAATGTTAT
        :      : :::: ::::  :  : :  ::    ::: :: ::    :: :  : ::: :::::  : :    :        :   : ::: ::  : :
NC_060 TATACTGTACAAAAAATATCAAAGTACCGAAGGTATATATTCTA----TACTGTACAAAAAATATCAAAG----TACCCAAAGCATGTATTATATACTGT
       2938930   2938940   2938950   2938960       2938970   2938980       2938990   2939000   2939010     

   16250     16260       16270     16280                16290     16300     16310     16320     16330      
NC_001 TCCTCTCATAT--TAGTATTTAATAGAAACATTTT----TGTTGAA-------TAAGGTAATCTAAATGATATAATTTTTGGTGATAATCCAATATTTTC
        : :   ::::   ::::  : : : : : :::::    :::  ::        :: :::  : :::: ::::: : : : :::   ::  ::::   ::
NC_060 ACATAAAATATGAAAGTACATCAAATATATATTTTATTCTGTACAAAAAATATCAAAGTACACCAAAT-ATATATTCTATAGTGTACATTAAATA---TC
     2939020   2939030   2939040   2939050   2939060   2939070   2939080    2939090   2939100      2939110 

      16340     16350     16360     16370     16380     16390     16400     16410     16420       16430    
NC_001 ACATTGTAAACACTTCCAACGTTTTATTTCTAATGAATCTTCATATGTAGCAAAAATACCACAATTACTACATGCCATTGCTGGTAAAT--ATTTTTCAG
       : : :    : :::    :: :: ::    :: :: : : : : :: :    ::: :::  ::: :: :: ::   :::   :::: ::  : : :  : 
NC_060 AAACTACCCAAACT--ATACATTATA----TACTGTA-CATAAAATAT---GAAATTACATCAAATA-TATATTATATT--AGGTACATAAAATATGAAA
         2939120     2939130       2939140    2939150      2939160    2939170     2939180   2939190        

        16440     16450       16460     16470     16480     16490     16500     16510      16520     16530 
NC_001 ATGGATCAGATAATAAT--TCAAGTGTTATTGATGGTACAGAATATGTTAAAAATACATCAACTTCCATTTCACCAAT-TTTAATACCACCACCTTTTTT
        :  :::: :::   ::  :  : :::   : :     :: : ::    ::: : : :: :  : :  :      ::: :  ::   ::: : :: : : 
NC_060 GTACATCAAATATAGATTATATACTGTACATAAAATACCAAAGTACCCCAAATACATATTATATACTGTACATGGAATATCAAAGTTCACAAACTATATA
  2939200   2939210   2939220   2939230   2939240   2939250   2939260   2939270   2939280   2939290        

           16540     16550      16560     16570      16580         16590     16600         16610      16620
NC_001 TTTGCCAGATGGTGGTTGT-CCATATTTATCTAATCTGCCTCTAT-TTCTA-ACTG---ATAATTTATCTGCTGAC---ATTTGTG-ATAATCTA-GAAA
       ::    : ::  ::    :   ::::  :  ::       : ::: ::::: ::::   : ::  ::::     ::   :   ::: :: :: ::     
NC_060 TT----ATATACTGTACATAAAATATCAAAGTACCGAAGGTATATATTCTATACTGTACAAAAAATATCAAAGTACCCAAAGCGTGTATTATATACTGTC
  2939300       2939310   2939320   2939330   2939340   2939350   2939360   2939370   2939380   2939390    

                16630     16640     16650     16660     16670     16680     16690     16700      16710     
NC_001 ATAAAAT-TG---GTGCAACAAATGCTTTTGTTTTTTTACCATTTTCAACTAATTCCATAGGTTTATGTGTATCTGGATTATATATTACAT-GTCTAC--
       ::::::: ::   :: :: :::::   : : :::: ::    : : ::   :::  :: :         :::     : ::::::::  :: :: :::  
NC_060 ATAAAATATGAAAGTACATCAAAT--ATATATTTTATT---CTGTACATAAAATATCAAA---------GTACACCAAATATATATTCTATAGTGTACAT
      2939400   2939410     2939420   2939430      2939440            2939450   2939460   2939470   2939480

         16720     16730     16740     16750     16760     16770     16780     16790      16800       16810
NC_001 AATATACAATATCATTTAATTCTTCATCTGAAATATTTGGATATAATGGTTTTATTTTATTTCTAATATATTCTATTATATCA-GTTGATGTCATAT--C
       :: :::  : :  :   ::  ::  :  : : :::  :: : ::::   : : :  :::  :: ::::::   :::::::: : ::  ::   ::::   
NC_060 AAAATATGAAAGTACCCAA-ACTATACATTATATA-CTGTACATAA-AATATGAAATTACATCAAATATA---TATTATATTAGGTACATAAAATATGAA
          2939490    2939500   2939510    2939520    2939530   2939540      2939550   2939560   2939570    

            16820     16830     16840     16850     16860     16870      16880     16890     16900         
NC_001 AGTATATGTTGGATAATTAATATATCTAGTATTATTATTTTCGTCATATGGAATTAAAGAAAACATAT-TTGTTAACATTGCATCAAAATACATAG--GA
       :::: ::     :::: : ::::: :: :::  :: :        :::   :: ::    ::: :::: :: :  ::  : ::: :::   :: ::   :
NC_060 AGTACATCAAATATAAATTATATA-CT-GTA-CATAA-------AATACCAAAGTACCCCAAATATATATTATATACTGTACATGAAATATCAAAGTTCA
      2939580   2939590    2939600            2939610   2939620   2939630   2939640   2939650   2939660    

     16910     16920     16930     16940         16950     16960     16970     16980             16990     
NC_001 AATGTTTTACGACTAGTTATACTAGTACTATTAAATATTAAA----TCAGGTCTTAAACCATCTTTTGTATATGGTAATTCTGATT--------CATCTA
        :   : ::  : ::  :::::: :::: :: :::::: :::     :: :   :: :   : :: : :: :    :  ::  : :        ::: ::
NC_060 CAAACTATA-TATTA--TATACT-GTAC-ATAAAATATCAAAGTACCCAAGGTATATATTCTATTCTCTACAAAAAATATCAAAGTACCCAAAGCATGTA
      2939670      2939680     2939690   2939700   2939710   2939720   2939730   2939740   2939750         

       17000     17010     17020     17030     17040     17050     17060     17070     17080     17090     
NC_001 AAATATCTGCAACAGTAACTTTTTGTACTGATTTTGCTAATTTATCACCAATTGCTAATCGTCTATAAGATGATAATAAAATCTCAACTTTTATAATAT-
         ::::  :  :::  ::   : :: :   :  :  : ::: :::    :::: ::    ::  :::: ::   ::   :  :  ::  : :::  ::: 
NC_060 TTATATACGGTACATGAA--ATATGAAAGTACAT--CAAATATATATTTAATT-CT----GTACATAAAATATCAAAGTACACCAAATATATATTCTATA
 2939760   2939770     2939780   2939790     2939800    2939810       2939820   2939830   2939840   2939850

        17100       17110     17120     17130     17140     17150       17160      17170        17180      
NC_001 CAGTACCT--TGTTTTCTAGTACGTTCAACTACAGCAGGATAATTTGAAACATATGGT-TCAGATT-TATCAAATA-ATCTAGTATTAT---CAT-----
         :::: :    : :   :::: :   ::::: : ::  :::   ::  :::::   : : : :::  :::::::: :: :  ::::::   :::     
NC_060 GTGTACATAAAATATCAAAGTA-GCCAAACTATA-CATTATATACTG-TACATAAAATATGAAATTACATCAAATATATATTATATTATGTACATAAAAT
          2939860   2939870    2939880    2939890    2939900   2939910   2939920   2939930   2939940       

              17190     17200     17210     17220     17230        17240       17250     17260     17270   
NC_001 ---CAGTTTCTTTATATTTTGGTTTAAGACATCTATATAATGCATCATTTTTAACCA---TTACAGTTCCAAC--ATCAGGCAAACCCATAACGTTAATT
           :  : : : : :: : : ::  : :: : :: ::::   : ::   :  ::::    :: : ::   ::    :: ::::   :  :: ::: :  
NC_060 ATGAAAGTACATCAAATATAGATTATATAC-TGTACATAAAATACCAAAGTACACCAAATATATATTTTATACTGTACATGCAATATC--AAAGTTCA--
   2939950   2939960   2939970    2939980   2939990   2940000   2940010   2940020   2940030     2940040    

         17280     17290     17300     17310     17320     17330     17340     17350     17360     17370   
NC_001 TTTGAGTAATTATTATTTGCATTATCAGGTGATGGATTATTATTATTTATTTGAATATCAGAAACTTCAGCTACAATTGCATTTAATGTTATTACAGATA
           : ::  :::::: : :  :: ::  : :   :: :   :     :  :  ::::   : :::  :   : :::        ::   : :::  : :
NC_060 -CAAACTATATATTATATACTGTA-CA--TAAAATATCAAAGTACCCAAGGTATATATTCTATACTGTACAAAAAAT--------ATCAAAGTACCCAAA
         2940050   2940060      2940070   2940080   2940090   2940100   2940110           2940120   2940130

         17380     17390     17400     17410     17420     17430          17440     17450           17460  
NC_001 ACATTCCATTTTCAACTGATCTTTTATTTACAATAACACCATCTTCAATATTTTTATTA-----TAACTAAAAAATCCTACTAAA------ATATGTTGT
        :: :  ::: :  ::::    :: ::  :  :: : :  :  :  ::::: : :::::     ::  ::::: :::  : :: :      ::::::: :
NC_060 GCA-TGTATTATATACTG----TTAATAAAATATGAAAGTACATAAAATATATATATTATTCTGTACATAAAATATCAAAGTACACCAATTATATGTTCT
           2940140       2940150   2940160   2940170   2940180   2940190   2940200   2940210   2940220     

                17470     17480     17490     17500     17510     17520     17530     17540     17550      
NC_001 ------CCCATACCATTTTTTGATATTCCAGATATATCTTTTGGTATATTTGTTACACAAGATTTTTGTAATGGAAATGATAAATATGTACAAGATTCAA
               ::::  :: :     ::  : :  ::::  :     :::::    :::: :: :  : :: :::  : ::   :::::: ::  : :::   
NC_060 ATAGTGTACATAAAATATCAAATTACCCAAACTATACAT-----TATATACTGTACATAAAA--TATGAAAT-TACAT--CAAATATATATTATATT---
     2940230   2940240   2940250   2940260        2940270   2940280     2940290      2940300   2940310     

      17560     17570     17580     17590      17600      17610       17620     17630     17640     17650  
NC_001 ATTTATTTAAAATATTATCTTGTGGACCAGTAATTATATGTT-TATATTGTGC-TGCACCA--AATGTTCCTCTAACACCAGCCATTTTTCCAACATCAT
       :  ::  :::::::: :       :  ::  :: ::::  :: :::: ::: : :  :  :  :: :: :::: :: :      :: :     :::: : 
NC_060 AGGTACATAAAATATGA-----AAGTACATCAAATATAAATTATATACTGTACATAAAATATCAAAGTACCTCAAATATATATTATATACTGTACATGAA
        2940320        2940330   2940340   2940350   2940360   2940370   2940380   2940390   2940400       

          17660      17670     17680      17690        17700     17710     17720     17730     17740       
NC_001 GCATGCATGAT-ACTAATTGACTGAAATATATA-TAATTTGGTAATCTA---ACATATTGTATAGTTTTTCTAAATTCTAAACTATATTGTTTAAATTCT
         ::  : : : :: :: :   :   ::::: : ::  :     ::: :   ::  :  :::::  : ::::: : : :: :  : : : :  :: : : 
NC_060 ATATCAAAGTTCACAAACTATATATTATATACAGTACATAAAATATCAAAGTACCCAAGGTATA--TATTCTATACTGTACA-AAAAATATAAAAGTACC
   2940410   2940420   2940430   2940440   2940450   2940460   2940470     2940480    2940490   2940500    

     17750       17760     17770      17780     17790     17800     17810     17820     17830      17840   
NC_001 TTTA--TTGAATTACATATTCTTGA-ATATAATGCTTGACCAACATCAACAAATTCAATTATATCATTATATTTTAACATTATATCACTAAAT-GACATT
          :   :: : :: ::: : :  : : :  :::   :  :: ::   : : :::  ::: : :   :: : : : : : ::   ::: ::::  : :::
NC_060 CAAAACATGTAGTATATACTGTACATAAAATATGAAAGTACATCAAATATATATTTTATTCTGTACATAAAATATCAAAGTA---CACCAAATATATATT
      2940510   2940520   2940530   2940540   2940550   2940560   2940570   2940580      2940590   2940600 

         17850     17860     17870     17880     17890     17900          17910      17920     17930       
NC_001 ATTTCATTTTTATCAATTTTATATTTATCTAAATTTAATATTCCATTTTCAACAATAA-----ACATTGGCTGTAAT-GCTCTTCTATTACCAACATTTA
        : :  : :  :: :: : :  :  :: : ::: :  : :::  ::  :  :::  ::     : :::   :  :::   : ::  ::::   ::::  :
NC_060 CTATAGTGTACATAAAATATCAAAGTACCCAAACTATACATTATATACTGTACATAAAATATGAAATTACATCAAATATATATTACATTAGGTACATAAA
         2940610   2940620   2940630   2940640   2940650   2940660   2940670   2940680   2940690   2940700 

     17940         17950     17960       17970     17980     17990      18000     18010     18020     18030
NC_001 TTCTTATTTGA----AAATATCTATTTGTT--GGAACATTAATTTTTTTAATTTTATCCAT-TTCATGAATTGGAATAACTTCAATACCAATGTCATTAG
        : : :    :    ::::::  :::   :   : :::: :: : :   : :       :: :  :: :  : :  ::  :  :::: ::: ::      
NC_060 ATGTGAAAGTACATCAAATATAGATTATATACTGTACATAAAATATCAAAGTACCCCAAATATATATTATATAGTGTACATGAAATATCAAAGT-----T
         2940710   2940720   2940730   2940740   2940750   2940760   2940770   2940780   2940790           

            18040     18050     18060     18070     18080     18090     18100     18110     18120     18130
NC_001 TACAAAATATATTTGATATTTTTGCTAATTTAATATCTTTCACAAATTGATCAACTTTTGATTGATCAATACTAGTTACATAAAATTCAGATGATTCTTC
        ::::: ::::: : ::: :  ::   ::  :::::      :::: :   :::  : :   :  :: :::::   :::: :::: :  ::   : :   
NC_060 CACAAACTATATATTATA-TACTGTACATAAAATAT------CAAAGTACCCAAGGTAT--ATATTCTATACT--GTACA-AAAAATATGAAAGTACCCA
    2940800   2940810    2940820   2940830         2940840     2940850   2940860      2940870   2940880    

            18140      18150     18160     18170       18180     18190     18200     18210     18220       
NC_001 AATTATAGATATTAT-CACACCATTAATTTTATTAATTATAT--TATTAGTTTTTGCATATGTTAAAATATATTCATTAACTTCATTAAAAATACGTTCT
       ::  ::  ::  ::: :    ::: :: : :   :: :::::   :: : : :::   : :::  : ::: : :    :: : ::  ::: :::  ::::
NC_060 AAGCATGTATTATATACTGTACATAAAATAT-GAAAGTATATCAAATAAATATTTTATTCTGT--ACATAAAATATCAAAGTACACCAAATATATATTCT
      2940890   2940900   2940910    2940920   2940930   2940940     2940950   2940960   2940970   2940980 

     18230     18240     18250     18260     18270        18280     18290     18300     18310     18320    
NC_001 CTAATTTTTAGTGTATGATGTGAAATAATTGTACCAATAGTTAAT---CTTTTTATCAATCCTGCATTTGAACCATGATCTGGTGTATCATAAATATCTA
        :: : :  :   :: ::: : :::  :    : : :::  : ::   :: :  :: ::   :: : ::  : ::  :: :    :::  ::  ::  ::
NC_060 ATAGTGTACA---TAAGATATCAAAGTACCCAAACTATATATTATATACTGTACATAAAGTATGAAATTACATCA-AATATATATTATATTAGGTACATA
         2940990      2941000   2941010   2941020   2941030   2941040   2941050    2941060   2941070       

        18330     18340      18350     18360     18370     18380     18390      18400     18410     18420  
NC_001 AAACACCAATTGTTGAT-TCATGCAAATTTCTTGCTTCTAATGATTTTGTTAATTCAATACTTGAACCCCTCATA-ACAGCATTTGATACAATAATTGGT
       ::: :  ::  ::  ::   ::  :::::   : ::    :: :  :    ::: :   :  :  :    : ::: ::   :  ::: : :  ::     
NC_060 AAATATGAA-AGTACATCAAATATAAATTATATACTGTACATAAAGTACCAAATACCCCAAAT--ATATATTATATACTCTACATGAAATATCAAAGTTC
   2941080    2941090   2941100   2941110   2941120   2941130     2941140   2941150   2941160   2941170    

          18430      18440       18450     18460     18470     18480     18490      18500     18510        
NC_001 TCTTGCCA-ATTTGATTTA--GTACTAATTTTAACAACATCACTATTTTTTGTATCTTGCATATTGAAAAAATTATTAAA-TGCTGGAGTTATTTGTGGA
        :   : : :: : :: ::  ::::  :   :: :::  :  : :   : : :::  :  :   :  ::::: ::: ::: : :   :   :: : :   
NC_060 ACAAACTATATATTATATACTGTACATAAAATATCAAAGTACCCAAGGTATATATTCTATACTCTACAAAAAATATCAAAGTACCCAAAGCATGTATTAT
      2941180   2941190   2941200   2941210   2941220   2941230   2941240   2941250   2941260   2941270    

    18520        18530     18540     18550     18560     18570     18580      18590     18600         18610
NC_001 ATTAGTT---TAATTTGAGATAATGCATTATTTATATTTTGATTTATTTTAGATTCAATTTTAAA-TTCGTTTGATTTTTCTTTTAT----TTGATATAA
       ::  : :   :::  :  :: : : ::: :  ::::: :: : ::  : :: ::  ::: : ::: : :     :: : : :: :::    :  ::: ::
NC_060 ATACGGTACATAAAATATGAAAGTACATCAAATATATATTTAATT-CTGTACATAAAATATCAAAGTACACCAAATATATATTCTATAGTGTACATAAAA
      2941280   2941290   2941300   2941310    2941320   2941330   2941340   2941350   2941360   2941370   

               18620     18630      18640     18650      18660      18670     18680     18690     18700    
NC_001 T---AATGTATCTATACTTGATTTTAT-TATTGATTCGAATATAT-CAGCAGCAGTAGAAAT-TCTTCTAGTTGCTAGATTATCTTTATCTGGATATATA
       :   :: ::: : : :::  :  :::: :: ::     :: ::::  :    ::  : : :: : :: :: : : :: :: :     :: :: :  :: :
NC_060 TATCAAAGTACCCAAACTATACATTATATACTGTACATAAAATATGAAATTACATCAAATATATATTATATTAGGTACATAA----AATATGAAAGTACA
       2941380   2941390   2941400   2941410   2941420   2941430   2941440   2941450       2941460         

        18710     18720     18730      18740     18750     18760      18770      18780     18790     18800 
NC_001 TCAGGCTGAAACATTCCAACAATAAATTGT-CTAAAAATACTAATTAAATACATTCCTTTATTA-ATTCTG-CCATTAGTTATATGAGGCAAAAAATTAG
       ::      ::: ::    :  ::: : ::: :  ::::::: ::   :   ::      ::::: :: :::  ::: :  :::   ::   : ::: :: 
NC_060 TC------AAATAT--AGATTATATACTGTACATAAAATACCAAAGTACCCCAAATACATATTATATACTGTACATGAAATATCAAAGTTCACAAACTAT
 2941470           2941480   2941490   2941500   2941510   2941520   2941530   2941540   2941550   2941560 

           18810     18820     18830              18840      18850     18860               18870      18880
NC_001 ATAATAATGAATTTGTATATGCTTGTAATGTA--------ATAT-TTTTAT-CATTTTTAAATTTATTAATATATGC----------TTCTTTAAT-AAC
       ::: ::   : : :  :::   :   :: :::        :::: :: ::: :  :   :::  ::: ::  ::  :          :: : :: :  ::
NC_060 ATATTATATACTGTACATAAAATATCAAAGTACCCAAGGTATATATTCTATACTGTACAAAAAATATCAAAGTACCCAAAGCAAGTATTATATACTGTAC
         2941570   2941580   2941590   2941600   2941610   2941620   2941630   2941640   2941650   2941660 

            18890     18900     18910     18920     18930     18940     18950     18960     18970     18980
NC_001 ATTTGATACATAAGTATGTATATTATTTTCATTATTAGCTAATATCATTTGTGAATTTTTTATTAATATTTGTATTTTACGAACAATACTATTATTAAAT
       ::   :::   :::::  :  :  :: :   :::::   : : :: :  : : ::  :      ::::: : :  : ::      :::  ::    :: :
NC_060 ATAAAATATGAAAGTACATCAAACATATATTTTATTCTGT-ACATAAAATATCAAAGTACACCAAATATATATTCTATAGTGTACATAAAATACCAAAGT
         2941670   2941680   2941690   2941700    2941710   2941720   2941730   2941740   2941750   2941760

            18990     19000     19010     19020     19030     19040     19050     19060     19070     19080
NC_001 CCTCTTTTAATTATAGATTCGATATCTTCAAATGACATTTCAGAATAGAAATGTATTAATAATATTAAATCTATTTGAATAAATGCTTTTTTAGAATCAA
        : :    :: :::: :::  ::: ::  : :: : :: :  :::   : ::  : ::   :::::: :: ::  :  :::::       :  :::   :
NC_060 ACCC---AAAGTATACATTATATA-CTGTACATAAAATAT--GAAATTACATCAAATA--TATATTACAT-TAGGTACATAAA------ATATGAAAGTA
             2941770   2941780    2941790     2941800   2941810     2941820    2941830         2941840     

            19090     19100     19110       19120     19130     19140     19150     19160     19170        
NC_001 TAACACATTTAATTTTTCCAGGTGTATAATCAATATCAA--TTGTTAAAAACTGTGGTGGATAAATTTTTTCATTTATCATTCTAAATGAAGGATGTTTA
        : :: :: ::  :: :  :  :::: :   ::::::::  :     :::  : :  :  :::   :   : :  :::::   :  :  ::  :: :   
NC_060 CATCAAATATAGATTATATA-CTGTACATAAAATATCAAAGTACCCCAAATATATATTATATACTGTACATGAAATATCAAAGTTCACAAACTATAT---
     2941850   2941860    2941870   2941880   2941890   2941900   2941910   2941920   2941930   2941940    

    19180     19190     19200     19210     19220     19230     19240     19250     19260     19270        
NC_001 CTTATAAACGAACAATGAAATATAAAGGGTTTATTCATTTTTTTTAATTTTGGGTATACGTACATTTGTTCTATTCTACATGTAACAAATTTTGTAATTC
        ::::: ::     :: :::::: :: :   ::  ::   : : :: : :    : :::  : :: : :   :   :::    : ::  : :: ::  : 
NC_060 ATTATATACTGTACATAAAATATCAAAG---TACCCAAGGTATATATTCTATACTGTAC-AAAATATAT--CAAAGTACCCAAAGCATGTATTATA--TA
         2941950   2941960      2941970   2941980   2941990    2942000     2942010   2942020   2942030     

    19280     19290       19300     19310        19320     19330       19340     19350     19360     19370 
NC_001 CTTTAGATAAAATA--AATGAACCACCTGGATTATTAGT---TTCAGTTAATGAATTATCAA--TCATTGGTGTATTTCCTCCATAAGATATATATTGCG
       :: :: ::::::::  :: : ::  :    :: : ::::   ::: ::  :: :: ::::::  :        ::: :  :: :::   :: :::     
NC_060 CTGTACATAAAATATGAAAGTACATC--AAATAAATAGTTTATTCTGTACATAAAATATCAAAGTACACCAAATATATATTCTATAGTGTACATA-----
       2942040   2942050     2942060   2942070   2942080   2942090   2942100   2942110   2942120           

            19380     19390     19400      19410      19420     19430     19440     19450     19460        
NC_001 GAAT-TCTAATTTCATTTGGTGTACAATTATA-AGTATATATTAATTGT-AATTTAGATTCACCATCTTGATTAATAATCTTTTTAAATATACTAACACA
        ::: :: :::: :      : ::: :::::: : : :: :: :: : : :: ::: ::  :  :: :    :: ::      : ::::::   :  :::
NC_060 AAATATCAAATTACCCAAATTATAC-ATTATATACTGTACATAAAATATGAAATTACATCAAATATATATTATATTAGGTACATAAAATATGAAATTACA
    2942130   2942140   2942150    2942160   2942170   2942180   2942190   2942200   2942210   2942220     

     19470     19480     19490     19500     19510     19520     19530     19540     19550     19560       
NC_001 T-ATACCTATGTTTAAATCAAAACTTTTATTATCAAATGATGAATATATATAACTTTTTTTATTTTCTTGTTTTCCAGAAAATTCTATTTTTAATATTAT
       : : :  ::  ::  :  :   :: :  : ::::::: :   :  : :::::  :: : :  : : : ::   :  :  ::: :: :      ::::  :
NC_060 TCAGATATAAATTATATGCTGCACATAAAATATCAAA-GTACACCAAATATATATTATATACTGTACATGAAAT--ATCAAAGTCCACAAACTATATATT
     2942230   2942240   2942250   2942260    2942270   2942280   2942290     2942300   2942310   2942320  

     19570     19580     19590     19600     19610         19620           19630     19640     19650       
NC_001 TTCTTCTTTAGATGATTTGCTAGATTTAACATTAATGACTTCTTCTCTAGT----AAAAAAT------GCAGATAAGTCATGATTAAAATTACGAAAAGG
        : : :: :: :: :  :   : : :  ::   ::  :  : :::: :: :    :::::::      : :   ::  ::::  : : ::   :   :  
NC_060 ATATACTGTACATAAAATATCAAAGT--ACCCAAAGTATATATTCTATACTGTACAAAAAATATCAAAGTACCCAAAACATGTATTATATACTGTTCATA
        2942330   2942340     2942350   2942360   2942370   2942380   2942390   2942400   2942410   2942420

      19660     19670     19680      19690      19700       19710      19720     19730     19740     19750 
NC_001 A-ATTTCAATATTTATTAATGATTTAGATTTAA-TATTTA-ATTTATTATC--ACTAC-TCAAATATAATTTTGCAATATATTCCTCTATATTATTTGGT
       : :: : ::  :  :: ::  :: :: :::::: : : :: ::  : ::::  : :::  ::::::::  : : : :::   : :  :: : :::     
NC_060 ACATATGAAAGTACATCAA--ATATATATTTAATTCTGTACATAAAATATCAAAGTACACCAAATATA--TATTCTATAGTGTAC-ATAAAATATCAAAG
          2942430     2942440   2942450   2942460   2942470   2942480     2942490   2942500    2942510     

           19760     19770     19780     19790     19800      19810     19820     19830     19840     19850
NC_001 ATCATTTATTAATTTTTATTTTTTTTCATTAATTTTTGAAATAATACTACAATTA-ATAAAAAAAAAAACAAATAAATGTGTTTATTACATTAGTTGTCC
         :    : ::    :::: :  : :   :::  : ::::::  :::  ::: :: :::  : :  :   : :::::       : ::: : :  : :  
NC_060 TACCCAAACTATACATTATATACTGTACATAAAATGTGAAAT--TACATCAAATATATACTATATTATGTACATAAAATATGAAAGTACGTCAAATATAG
     2942520   2942530   2942540   2942550     2942560   2942570   2942580   2942590   2942600   2942610   

            19860     19870            19880     19890     19900      19910     19920     19930      19940 
NC_001 AGAATTTAAAAATCATACAGTA--AAAGT-----AAATGAGAATTATATTAATGAAAAT-TACTATGGACGTTTTACGTTGGAATTATTAAATAAAG-AT
       :  :: ::     ::::   ::  :::::     :::: :  ::: :: :: :: : ::  : :::  : : :: ::     :  ::: : :::  : : 
NC_060 ATTATATACTGTACATAACATACCAAAGTACCCCAAATAAATATTTTA-TACTGTACATGCAATATCAAAG-TTCACAAACTATATATCATATACTGTAC
       2942620   2942630   2942640   2942650   2942660    2942670   2942680    2942690   2942700   2942710 

           19950     19960     19970      19980     19990     20000        20010     20020      20030      
NC_001 GAATCATTTCATATTTGTCTTCATCTTGATGACATGCA-TGTTTATTGTACAAAAAAAACTAATAAATC---TGACTTAGTTAAATA-TGTGGATTTAGT
        ::  :: ::: : :       : :  :: :  ::  : : : :: ::::::::::: :  ::   : :    :  :   ::: ::: :::  ::  : :
NC_060 AAAAAATATCAAAGT-------ACC--GAAGGTATATATTCTATACTGTACAAAAAATATCAAAGTACCCAAAGCATGTATTATATACTGTACATAAAAT
         2942720            2942730   2942740   2942750   2942760   2942770   2942780   2942790   2942800  

       20040     20050     20060     20070     20080     20090     20100     20110      20120              
NC_001 -TAAAAATTCATATAATTTTAATATTTCAGATTGTTACACCTGTCCAAAATGAAATGTTGCACCTGTTTATAAAAT-GATTTTGTTGTATAAATA-----
        : ::: : :::  ::: :  :::::: :   :: ::::       :::::   :   : ::::    :::: : :  ::  :::    ::::::     
NC_060 ATGAAAGTACATCAAATAT--ATATTTTATTCTG-TACA------AAAAATATCAAAGTACACC-AAATATATATTCTATAGTGTACATTAAATATCAAA
        2942810   2942820     2942830          2942840   2942850    2942860   2942870   2942880   2942890  

     20130     20140     20150     20160      20170     20180      20190     20200     20210     20220     
NC_001 --AATGAAATGTTATTTTTTTTATAAATGAATAAATATTATA-GATATCCTGTGTATAATAT-TTATGAATGTTTAATTTTATTAGCTATTAAATATGAA
         :   :::   ::  :: : ::      :  :::::: : :  : :::   : :::: ::: ::: : :  :  ::: : :      :: ::::::  :
NC_060 CTACCCAAACTATACATTATATACTGTACATAAAATATGAAATTACATCAAATATATATTATATTAGGTACATAAAATATGAAAGTACATCAAATAT--A
        2942900   2942910   2942920   2942930   2942940   2942950   2942960   2942970   2942980     2942990

       20230     20240     20250         20260     20270     20280     20290       20300     20310         
NC_001 AATAATAAAGTTAGTCTAGATATAAT----AAATTCATTATATGAAATATTAAATAATATTAAATTTAGTGATAAAA--TAACTAATGAAATTATAAAAA
        :: :::    :: : :: ::: :::    :: : :   : :: : :::::: ::: :  :: ::  : : :: :::  : :: ::  : ::  :: : :
NC_060 GATTATA----TACTGTACATAAAATACCAAAGTACCCCAAAT-ACATATTATATACT-GTACATGGAAT-ATCAAAGTTCACAAACTATATATTATATA
              2943000   2943010   2943020    2943030   2943040    2943050    2943060   2943070   2943080   

   20320     20330     20340        20350      20360     20370        20380     20390     20400     20410  
NC_001 ATTATAATAAAATAGTTGAAAAA---ATTTTTTATATGC-ATAATCAATTTAAAAT---AAATGATTATAATATTATATTACAGTATTTAATAGAATATA
        :    :::::::: :  ::  :   :   : ::::: : ::: :  :   :::::   :::  :    ::   : ::::: :   : : ::: ::::: 
NC_060 CTGTACATAAAATA-TCAAAGTACCGAAGGTATATATTCTATACTGTACAAAAAATATCAAAGTACCCAAAGCGTGTATTATATACTGTCATAAAATATG
       2943090    2943100   2943110   2943120   2943130   2943140   2943150   2943160   2943170   2943180  

          20420     20430       20440      20450          20460     20470     20480     20490      20500   
NC_001 ATAATGAAATAAATAAATGTATTA--AAGAAAAT-AAATTTCCATGT-----AAAAATCCATTATATAATATTACATATAAAAAAAAATTA-TATATTTA
       : : :  :  ::::: :: : :::    : : :: :::: :: : ::     ::: ::  ::: :::: :  :::::: :: :  ::: ::    :  ::
NC_060 AAAGTACATCAAATATATATTTTATTCTGTACATAAAATATCAAAGTACACCAAATATATATTCTATAGT-GTACATAAAATATGAAAGTACCCAAACTA
        2943190   2943200   2943210   2943220   2943230   2943240   2943250    2943260   2943270   2943280 

         20510     20520     20530     20540     20550     20560     20570     20580     20590     20600   
NC_001 TGATTTAGATTATGAAGAAAAAAAAGATAAAGAATTAGTTATTAATATAGAACAAAAAAATGCAGTTGATAAAATAAATGATATTAAAAATAATGTTAAT
       :   ::: ::  :: : : :::    :::   :::::  :   ::::::     :  : ::   ::  :::::::  :::: : :: :   ::: : :::
NC_060 TACATTATATACTGTACATAAA----ATATGAAATTACAT-CAAATATA----TATTATATTAGGTACATAAAAT--ATGAAAGTACATCAAATATAAAT
         2943290   2943300       2943310    2943320       2943330   2943340     2943350   2943360   2943370

         20610     20620     20630     20640     20650       20660         20670        20680     20690    
NC_001 AATATACATTCAGATAATGAAACAATTATTACTGGTAAAGAAACATTA-ATA-GATATATTAAAT----AAATTATTAAAAT---TAGTATCATCTGATG
        :::::: :  : ::::   : :::  : :::    ::: : : :::: :::   :: :: ::::    :: ::   ::: :   :: :::   :::   
NC_060 TATATAC-TGTACATAAAATACCAA--AGTAC-CCCAAATATATATTATATACTGTACATGAAATATCAAAGTTCACAAACTATATATTATATACTGTAC
           2943380   2943390      2943400   2943410   2943420   2943430   2943440   2943450   2943460      

        20700     20710     20720      20730     20740     20750        20760     20770     20780     20790
NC_001 AAAAACAATTAATAGAACAAATATATA-AAAATATTAATAATAAAGAAATAGAATTTA---AAAATATTGATAACGTACAAAAAGAAATAAATAAAAAAC
       : :::  :: ::   : : ::  :::: :   ::::    : ::: ::    ::  ::   :::  ::  :: :  :::   :   :  :::::  ::: 
NC_060 ATAAAATATCAAAGTACCCAAGGTATATATTCTATTCTCTACAAAAAATATCAAAGTACCCAAAGCATGTATTATATACGGTA--CATGAAATATGAAAG
    2943470   2943480   2943490   2943500   2943510   2943520   2943530   2943540     2943550   2943560    

            20800     20810     20820     20830     20840     20850     20860     20870       20880        
NC_001 AAGATGAACTAAATAAATTATTAGATGAGAGTAAAAAAGAATTTATTAAAAAACAAGAAGAACTAAATAAGACAATTGATAAAA--AACAAGAAGA---A
        : :: :: :: :::  : :::   : : :  ::: :  ::  ::    :::   : :     ::    : : ::   :: :::  : : : :  :   :
NC_060 TACATCAAATATATATTTAATTCTGT-ACATAAAATATCAAAGTACACCAAATATATATTCTATAGTGTACATAAAATATCAAAGTAGCCAAACTATACA
      2943570   2943580   2943590    2943600   2943610   2943620   2943630   2943640   2943650   2943660   

        20890     20900       20910     20920     20930     20940     20950     20960     20970     20980  
NC_001 TTA-ATAAAGAAATTAAATGAT--AAAGAAATCAATTTTAATATTGATGAAAAACAAAAATTATTAGATCAAATAAATTCAAAAATAAATACTTTAAATG
       ::: :::  : :  ::::  ::  ::  : ::::: : ::   :  :: :   ::: ::: ::: : :  : :: :: :  : : :: ::::: :: :: 
NC_060 TTATATACTGTACATAAAATATGAAATTACATCAAATATATATTATATTATGTACATAAAATATGAAAGTACATCAAATATAGATTATATACTGTACAT-
       2943670   2943680   2943690   2943700   2943710   2943720   2943730   2943740   2943750   2943760   

          20990     21000     21010     21020     21030     21040     21050     21060     21070     21080  
NC_001 AAAATATTAAAGGTGTTATGAATTTGTATACCGAAACTAAAAATAAAATATCAAATTTACAAAATGAAATTTTAAATAAAGATTCAACAATAAAATCTTT
       ::::::  ::: ::      ::: : :::    : :::: : ::  ::::::::: ::   :::  : :: ::: :::  : : :    ::::::: :  
NC_060 AAAATACCAAA-GTACACCAAATATATAT-TTTATACTATACATGCAATATCAAAGTTCACAAACTATATATTATATACTG-TAC----ATAAAATATCA
        2943770    2943780   2943790    2943800   2943810   2943820   2943830   2943840        2943850     

          21090     21100     21110     21120     21130     21140     21150     21160     21170     21180  
NC_001 AGATGAAAAACAAAAATTATTAGATGAGTTAGATAAAAATATTAATAATATTACATCTTTATATAATAAATCTAATACTAAAATAACAAATATTCAACAA
       :  :    ::   : : ::::  ::    :: : :::::::: :: : ::    :    : ::: ::: : ::  :: :::::::  :::      : ::
NC_060 AAGTACCCAAGGTATA-TATTCTATACTGTACA-AAAAATATCAA-AGTACCCAAAGCATGTATTATATA-CTGTTAATAAAATATGAAAGTACATAAAA
     2943860   2943870    2943880    2943890    2943900   2943910   2943920    2943930   2943940   2943950 

          21190     21200      21210          21220      21230     21240     21250     21260     21270     
NC_001 CTTTTAGAATCTTCATTA-ACCGATTTTAATAATGC-----TAATAT-TAATATAAATGAATTAAAATCTAAAATTAAATTATTTGATAATGATATACAA
         : :: : : :::  :: :   : : : : : : :     : :::: :  ::::    :  :::::: : ::::::    :  :    :: ::::::  
NC_060 TATATATATTATTCTGTACATAAAATATCAAAGTACACCAATTATATGTTCTATAGTGTACATAAAATATCAAATTACCCAAACTATACATTATATACTG
         2943960   2943970   2943980   2943990   2944000   2944010   2944020   2944030   2944040   2944050 

       21280     21290     21300     21310     21320     21330     21340     21350     21360     21370     
NC_001 AAACTAAATAATGATATAACAGAACAAAATAATAAAATAACTGATTTTTTTAATAATAGTACTAGAATATTTAAAGAAAAATTAGATACAGAATATAAAA
        :  ::::  :::: :: ::  : ::::   ::: : ::  : :  :   ::: :::: :   :: : : : ::: : :::::: :::: : : ::::::
NC_060 TACATAAAATATGAAATTAC--ATCAAA--TATATATTATATTAGGTACATAA-AATA-TGAAAGTACA-TCAAATATAAATTATATACTGTACATAAAA
         2944060   2944070       2944080   2944090   2944100     2944110    2944120   2944130   2944140    

       21380     21390      21400     21410     21420       21430      21440     21450     21460     21470 
NC_001 AAATAGATGATATAAAAAATA-ATAATTTACAAAAACTTGAAGAATCGTA--TAAAAAAATAGAT-GAACAAACCGAATATTACAAGAATAAAATAAATA
        :  : :  :  : ::: ::: :: :: :::    :: ::::  :::  :  : : ::: :: ::   : : :: : : : :: :: :  ::: ::   :
NC_060 TATCAAAGTACCTCAAATATATATTATATAC-TGTACATGAAATATCAAAGTTCACAAACTATATATTATATACAGTACA-TAAAATATCAAAGTACCCA
      2944150   2944160   2944170    2944180   2944190   2944200   2944210   2944220    2944230   2944240  

           21480      21490     21500     21510     21520     21530      21540       21550     21560       
NC_001 AAGAATATAAT-GATATTATCGAATTAAAAAATAATAATTTACAAAAACTTGAAGAAGAAAAT-AAAAAAATAGATGAA--CAAACCGAATATTACAAGA
       : : ::::: :  ::: : :  ::  :::: :::: :: :  : ::::: :: :: : : : :  : : :: : :::::   : : : :::::       
NC_060 AGGTATATATTCTATACTGTACAA--AAAATATAA-AAGTACCCAAAACATGTAGTATATACTGTACATAAAATATGAAAGTACATCAAATATATATTTT
        2944250   2944260     2944270    2944280   2944290   2944300   2944310   2944320   2944330         

     21570     21580     21590     21600     21610     21620     21630     21640     21650     21660       
NC_001 ATAAAATAAATAAAGAATATAATGATATTATCGAATTAAAAAATAATAATTTACAAAAACTTGAAGAAGAAAATAAAAATATAAATGATAAATTAACTAA
       ::    :: ::::  ::::: :   ::  : : :::  : :    ::: : :::: ::: :  :  ::   :   ::: :::: :: ::: : :   :: 
NC_060 ATTCTGTACATAA--AATATCAAAGTA-CACCAAATATATATTCTATAGTGTACATAAAAT--ATCAAAGTACCCAAACTATACATTATATACT--GTAC
 2944340   2944350     2944360    2944370   2944380   2944390     2944400   2944410   2944420     2944430  

     21670     21680     21690     21700     21710     21720     21730     21740     21750      21760      
NC_001 ATTAAAAAATGATATTGAGTCAAATACAGAATTATTTAACAAATTAAATATATCAGATTTTAAAGACAAGTCTAGAGAAATTGCAAAAT-TAAATACTGA
       : ::::: :::: :::   ::::::: :    ::::    : ::::  :: :: : :: : ::::   :    : : : :::  : : : :: :::   :
NC_060 A-TAAAATATGAAATTACATCAAATATA----TATT----ACATTAGGTACATAAAATGTGAAAGTACATCAAATATAGATTATATACTGTACATA--AA
         2944440   2944450       2944460       2944470   2944480   2944490   2944500   2944510     2944520 

      21770     21780     21790     21800     21810     21820           21830        21840     21850       
NC_001 ATATGAACAATTAAGAAAAGATCTTTTAGAAAATATTAATAAAACTAATGAATTAATGAA------ATTAT---CTGATAATAAATTATCATCACTTGAA
       :::: :: : :     ::: :: : ::: : : : :  :: :::      : :: :  ::      :::::   :::   ::::: :::::  :  :   
NC_060 ATATCAA-AGTACCCCAAATATATATTATATAGTGTACATGAAATATCAAAGTTCACAAACTATATATTATATACTGTACATAAAATATCA--AAGTACC
          2944530   2944540   2944550   2944560   2944570   2944580   2944590   2944600   2944610          

     21860        21870         21880      21890     21900     21910      21920      21930     21940       
NC_001 CAA---TTATATGATA----GTAAAAAAAATATATTAG-ATGGAATTGATAAAATATATAAT-TCATTAAAAGAAAAAAAT-GATAAAATTGATGAATAT
       :::    :::::  ::    ::: :::::::::   :: :   ::   ::  : :::::: : :   ::::: :  ::: :  :: ::::  ::  :: :
NC_060 CAAGGTATATATTCTATACTGTACAAAAAATATGAAAGTACCCAAAGCATGTATTATATACTGTACATAAAATATGAAAGTATATCAAATAAAT--ATTT
  2944620   2944630   2944640   2944650   2944660   2944670   2944680   2944690   2944700   2944710        

     21950           21960       21970     21980      21990      22000     22010     22020     22030       
NC_001 TTTTC------TAATATTGAAAAGT--TTGATATATATAATGTA-ATTGAAAATAA-ATTTATTGGTAATTTAGATAGTATAATAAATAAAATTATAAAT
       : :::      ::: ::   :::::     : ::::::: : :: : :: : :::: :: :    :::    :  :: :::: :: ::   : : :: ::
NC_060 TATTCTGTACATAAAATATCAAAGTACACCAAATATATATTCTATAGTGTACATAAGATATCAAAGTACCCAAACTA-TATATTATAT---ACTGTACAT
    2944720   2944730   2944740   2944750   2944760   2944770   2944780   2944790    2944800      2944810  

     22040      22050     22060     22070     22080     22090     22100     22110     22120     22130      
NC_001 AATG-ATCAATTTAAAGAATATATAAATTCTAAAATAGATAGTAAATCTAATGAACTTTCCACAATGTTTGATGATATATTTAATGCTAAAAATCAAATT
       :: : :: :: ::: :  : ::::: ::: ::  :   : :  ::::   :::::  : :  :::      :: ::: :::  :: ::  : :: :: : 
NC_060 AAAGTATGAAATTACATCAAATATATATTATATTAGGTACATAAAAT---ATGAAAGTACATCAA------AT-ATAAATTATATACTGTACATAAAGTA
        2944820   2944830   2944840   2944850      2944860   2944870          2944880   2944890   2944900  

      22140     22150     22160     22170     22180     22190     22200     22210     22220     22230      
NC_001 GCTAGTATAACAAATAATATAGAAAATATATCAAATAAAATAAAAGATTTAAATGAATTTATAATAAGTAATGAAGATTCAAGTAAGGAATTATTAGATG
        : : ::   ::::: :::::  : :::    : :: :::::  : : :: :   : : :::: ::  :: :: : : : :: ::   :: ::    : :
NC_060 CCAAATACCCCAAAT-ATATATTATATACTCTACATGAAATATCAAAGTTCACAAACTATATATTATATACTGTACA-TAAAATATCAAAGTACCCAAGG
        2944910    2944920   2944930   2944940   2944950   2944960   2944970    2944980   2944990   2945000

       22240     22250     22260     22270          22280     22290     22300     22310     22320     22330
NC_001 -AAATAAGGAAATATAAACAACAATTTGATAAAATT----AAAG-ATGCTATGAACACAGAAGTTAAAAGTTTTGAAAATACATTGCAAAAAGATATTGA
        : :::    :   :  :::: :: :  :: ::: :    :::: :::   :  : :: : :  :::::  : ::::: :::::  :::: : ::::: :
NC_060 TATATATTCTATACTCTACAAAAAAT--ATCAAAGTACCCAAAGCATGTATTATATACGGTACATAAAA--TATGAAAGTACAT--CAAATATATATTTA
          2945010   2945020     2945030   2945040   2945050   2945060     2945070   2945080     2945090    

            22340     22350     22360     22370       22380     22390     22400     22410     22420        
NC_001 TAGTATTAAAAGTAATATAAATGAATTAACTAATGCATAT--GATATTATAAATACTAAAGCTAATGATTTGGATGATAAATTAAATAACTATGGTTCAG
             :: :   ::::: :: : :  : : :::  ::::   ::: : :: :::  : : : ::  :     :  ::: :::: :: :::   :: :: 
NC_060 ATTCTGTACATAAAATATCAAAGTA-CACCAAATATATATTCTATAGTGTACATAAAATATCAAAGTACCCAAACTATACATTATAT-ACT---GTACAT
      2945100   2945110    2945120   2945130   2945140   2945150   2945160   2945170   2945180             

    22430     22440     22450     22460       22470     22480            22490     22500     22510         
NC_001 AATTTAAAAATTTATATAATAATGCATCTGATCTT--TTAGATACAATACAAAA-------AAATAATGATGAAAAAGTTAAGCAATTAAATGAATATTT
       ::  ::  :: ::: :: : :::  :: : :: ::   :: ::: ::::  :::       :::::  ::: : : : :  :   :: ::::    :  :
NC_060 AAAATATGAAATTACATCA-AATATATATTATATTAGGTACATAAAATATGAAAGTACATCAAATATAGATTATATACTGTA--CATAAAATACCAAAGT
 2945190   2945200    2945210   2945220   2945230   2945240   2945250   2945260   2945270     2945280      

   22520     22530     22540      22550     22560      22570      22580     22590     22600       22610    
NC_001 AGAAAAAAATAAAAATCAATCAATTGAAAT-AAATGATATAGTAAAC-AATTTTATAAAAGA-ATTGATTAAATTTAATAATACAGAAACAAA--TAAAT
       :     ::::: : :: :   : :  : :: ::::   : :::  :: :: : ::::  : : : ::  :: ::  ::::  : :: : : ::  :: ::
NC_060 A-CCCCAAATACATATTATATACTGTACATGAAATATCAAAGTTCACAAACTATATATTATATACTG--TACATAAAATATCAAAGTACCCAAGGTATAT
     2945290   2945300   2945310   2945320   2945330   2945340   2945350     2945360   2945370   2945380   

        22620     22630     22640     22650       22660        22670     22680     22690     22700         
NC_001 CATTAAATGAATTACTTACAAATGATGATATTAATGATA--AAATATT---TAAATTATATAAAGAACTAAATAAAATTTCAACTAATAATTTATT----
        :::  ::    :::  : :::  :: : : ::   : :  :: ::::   ::   :: :::::  :  :::  : : :  :::  ::: ::::::    
NC_060 -ATTCTATACTGTAC--AAAAAATATCAAAGTACCCAAAGCAAGTATTATATACTGTACATAAAATATGAAAGTACA-TCAAACATATATTTTATTCTGT
        2945390     2945400   2945410   2945420   2945430   2945440   2945450    2945460   2945470         

          22710       22720     22730      22740        22750     22760     22770     22780     22790      
NC_001 ---AAAAATATATAA--AAATGAAATTGATAATGT-TAATG---AAAAATTATCTATTGTTATTGAAAATTTACAATTTATAAATTCTTTTTTATCAATT
           :::::::  ::  : :  ::::  ::: : : :: ::   : ::: :::: :    ::   ::: : ::::  ::::: : : :   : :   :: 
NC_060 ACATAAAATATCAAAGTACACCAAATATATATTCTATAGTGTACATAAAATATCAA--AGTACCCAAAGTATACA--TTATATACTGTACATAAAATATG
 2945480   2945490   2945500   2945510   2945520   2945530     2945540   2945550     2945560   2945570     

      22800     22810     22820       22830     22840      22850     22860     22870     22880     22890   
NC_001 GAATTTAACCAAGGATCTATTACA--AGCCATATTAATTTTTTATTAAA-TACATTAGCAGGAATAAATGATGTATTAAATAAATTAAATCTTAAAATTA
        ::::  : :::  :: :::::::  ::  : :: ::     ::: ::: :::::   ::   ::: :: :: :: :   :: :: ::::  : ::: ::
NC_060 AAATTACATCAAATATATATTACATTAGGTACATAAA----ATATGAAAGTACAT---CAAATATAGATTATATACT--GTACATAAAAT-ATCAAAGTA
     2945580   2945590   2945600   2945610       2945620      2945630   2945640     2945650    2945660     

         22900      22910     22920       22930     22940     22950      22960     22970        22980      
NC_001 TGGCTGATA-CGACTAGACGTGGTGATACGAATAT--ACGTGATGAAATTAAAAATCAAAT-TAGTTCCGAAAATATAAAAAGTCAAAA---ATTTAATG
          :  :::   : :: :    ::      :::::  : ::    ::: :: : :: : ::   :: :  ::::::: :::   :  ::   :: :: : 
NC_060 CCCCAAATATATATTATATACTGTACATGAAATATCAAAGTTCACAAACTATATATTATATACTGTACATAAAATATCAAAGTACCCAAGGTATATATTC
     2945670   2945680   2945690   2945700   2945710   2945720   2945730   2945740   2945750   2945760     

      22990     23000     23010     23020      23030      23040     23050      23060     23070     23080   
NC_001 AAAAAAATGAAAAGGATTTAAAAAAGCTTATTTCATTTAAT-GATAAATTAAAT-AAATATAATATTTC-TGCTGGATATACTGAATACAATAATATTGA
        : :   :  :::  :: : :::   :  :   ::: :: :  :::   :: :: :::::: : : : : :     : ::: :  :: :  : : ::  :
NC_060 TATACTGTACAAAATATATCAAAGTACCCAAAGCATGTATTATATACTGTACATAAAATATGAAAGTACATCAAATAAATAGTTTATTCTGT-ACATAAA
     2945770   2945780   2945790   2945800   2945810   2945820   2945830   2945840   2945850    2945860    

         23090     23100     23110     23120     23130     23140     23150     23160     23170     23180   
NC_001 ACATGAATGTTTAAAATATTTATATATTGCTGTATCAGATCAAGAATATAGATATTATAAATTTATAATACATAATATTAAACAAATTGATAAAAATAAA
       : :: :: ::  :  : :: :::::  :   :: : : :: ::  :: ::  ::    :: : :: : :: ::: : :  :  ::::  :: ::: :: :
NC_060 ATATCAAAGTACACCAAATATATATTCTATAGTGT-ACATAAAATATCTAAGTACCCAAAGTATACATTATATACTGTACATAAAAT--ATGAAATTACA
      2945870   2945880   2945890    2945900   2945910   2945920   2945930   2945940   2945950     2945960 

         23190     23200     23210     23220     23230     23240     23250     23260     23270     23280   
NC_001 AAAAATTCAATGCTTCAATTTTTAAAATTATTTTTAAAACGATATATAATTATATATGATTTAAAAATTTTATCTGATACTATTGATAATATACAAATAA
         ::::           :: : : : ::::  :  : ::  ::::  :: :: ::   :: :: :    ::::   ::::: :  :::: :::  ::   
NC_060 TCAAAT-----------ATATATTACATTAGGTACATAA-AATATGAAAGTACATCAAATATAGA----TTAT---ATACTGTGCATAAAATATGAAAGT
                    2945970   2945980    2945990   2946000   2946010          2946020   2946030   2946040  

            23290     23300      23310         23320     23330     23340     23350     23360       23370   
NC_001 AAC---AATATTATTTAAATAAACTATAT-AAAAATGAA----TATAAACTAAATACTTTTGAACAGTTTATTAATCAAACATATGGATTTA--CAATGC
       : :   :::::   ::: :::   :: :: ::: :: ::     : :::::: ::: :: :  :: ::  ::      :: ::::  :  ::  ::: : 
NC_060 ACCCCAAATATATATTATATACTGTACATGAAATATCAAAGTTCACAAACTATATA-TTATATACTGTACAT------AAAATATCAAAGTACCCAAGGT
        2946050   2946060   2946070   2946080   2946090    2946100   2946110         2946120   2946130     

         23380        23390     23400           23410     23420     23430      23440       23450     23460 
NC_001 CAATATTCAATA---TATTAAATATTTCAA------CAAATATGGTATTTGATTATATTTTTAAAA-ATAATAATATAT--ATTGTCCATTGTATAATTT
         :::::: :::   ::  ::: :: ::::      ::::    :::::  ::  : :   ::::: :: : : :: ::  : : :  ::: :::  : :
NC_060 ATATATTCTATACTGTACAAAAAATATCAAAGTACGCAAAGCATGTATTATATACTGTACATAAAATATGAAAGTACATCAAATATATATTTTATTCTGT
     2946140   2946150   2946160   2946170   2946180   2946190   2946200   2946210   2946220   2946230     

           23470     23480     23490       23500       23510      23520       23530      23540     23550   
NC_001 TGATTACACATCATTTGATACATATTCTAGA--CAAGAATTT--TTAAATTCTTTAA-TATATAAAC--TTGATTATAT-TTGAAAATAAAGATTTATTT
         :: : : ::::    : ::  : : :: :  : : : : :   :::: : :  :: ::   ::::  :  :::::::  :: : :::::     :: :
NC_060 ACATAAAATATCAAAGTACACCAAATATATATTCTATAGTGTACATAAAATATCAAAGTACCCAAACCATACATTATATACTGTACATAAA-----ATAT
     2946240   2946250   2946260   2946270   2946280   2946290   2946300   2946310   2946320        2946330

         23560     23570     23580        23590     23600     23610     23620     23630     23640     23650
NC_001 GTAAAATATGTATAATAAATACATATTAGAAAA---ACTTATTAGAATTAAATTGTTAAAGCCAAAAATTTATATTGTTACGTCAAATAAATCTTTAAAC
       :  ::::   :: :  ::::: :::::: :: :   :: ::  : :   :: :   : ::    ::: : :::: :: ::: : ::::  : :    :::
NC_060 G--AAAT---TACATCAAATATATATTATAATAGGTACATAAAATATGAAAGTACATCAAATATAAATTATATACTG-TACATAAAAT--ACCAAAGAAC
               2946340   2946350   2946360   2946370   2946380   2946390   2946400    2946410     2946420  

            23660     23670     23680     23690     23700     23710     23720     23730         23740      
NC_001 GATATAAAAAAAATAGTTAATGTGTATAATTCATTAGTAAAATCTATAAATAAAGCATTAAATTTACCATCTAGATTGTCAA--TA--GATGGAATAGTT
          ::: : : : ::  :: :::  :: :   : ::  ::: :  : :::  :   :::: ::     :: :: : : ::::  ::   : :: :::  :
NC_060 CCCATATATATATTATATACTGTACATGA---AATATCAAAGTTCACAAACTATATATTATATACTGTATATAAAATATCAAAGTACCCAAGGTATATAT
        2946430   2946440   2946450      2946460   2946470   2946480   2946490   2946500   2946510         

      23750     23760     23770        23780      23790     23800     23810     23820        23830         
NC_001 TTAAAAGATTTAATATGGGATAATAGTA---AAATTAT-TATTAAAAATTATCCTTATGTGTATTATGAAATTGGTATAACAAATA---ATTTTA-TAAG
       :  : :   :  : :    :: : ::::   :::  :: ::::: : : : : : ::     : :::::::   ::: : ::::::   :::::: :  :
NC_060 TCTATACTGTACAAAAAATATCAAAGTACCCAAAGCATGTATTATATACTGTTCATA----AAATATGAAA---GTACATCAAATATATATTTTATTCTG
 2946520   2946530   2946540   2946550   2946560   2946570       2946580      2946590   2946600   2946610  

    23840         23850      23860     23870     23880     23890     23900      23910     23920     23930  
NC_001 TAGTGAAAA----AAATTATA-TATATACAGATGGTGTTGATTGTCTTATATTTAAAAAAACATTAA-AAAAAAGTATAATTAGTGTATATATTCAACAT
       ::   ::::    ::: :: :  : ::: : ::  : : :  :   ::: :: : :::  ::   ::  : : : ::::  :: :::: :::   :: ::
NC_060 TACATAAAATATCAAAGTACACCAAATATATATTCTATAGTGTACATTAAATATCAAAGTACCCAAACTATACATTATA--TACTGTACATA--AAATAT
        2946620   2946630   2946640   2946650   2946660   2946670   2946680   2946690     2946700          

          23940     23950       23960     23970     23980     23990     24000     24010     24020          
NC_001 GCATCTTTTAAAGGAAATAAAAA--AACGTCGGGTTTTAATATATGGGATATATTACCTAAAATTGATTATTATTTATACTGCAATATTAATA--ATTGT
       : :    ::: :  ::::: : :      : ::    ::: :::::    : : ::: : ::::  :  ::::  ::::::: :     ::::  :  ::
NC_060 GAA---ATTACATCAAATATATATTTTATTAGGTACATAAAATATG----AAAGTACATCAAATATA-GATTA--TATACTGTACATAAAATACCAAAGT
  2946710      2946720   2946730   2946740   2946750       2946760    2946770     2946780   2946790        

    24030     24040     24050     24060     24070     24080      24090     24100      24110     24120      
NC_001 ATTTCTATGATTGATAATATTTCTATTAGATGTTTAATTATATCAAAAGATACAAA-TATTTCAATGGAAGAGT-TATATATATCAATAATGAATGGTAA
       :   : :  ::  ::: ::: :    :: :::   ::  ::::::::    ::::: ::: :  ::   : : : :: ::: :  :  :: : :  : ::
NC_060 ACCCCAA--ATACATATTATATACTGTACATG---AA--ATATCAAACTTCACAAACTATAT--ATTATATACTGTACATAAAATATCAAAGTACCGAAA
  2946800     2946810   2946820      2946830     2946840   2946850     2946860   2946870   2946880         

      24130        24140      24150               24160     24170     24180     24190     24200     24210  
NC_001 ATCTA---TGCATGATG-AGTTAGATATAAAAAT----------TATATATTATGATATAAATAAACAAAGACATTTTAACCATTTTAATAATTTTAAAG
       :: ::   :  ::  :: :   : :::: ::: :          : :::  :::  : :: :::::  : :: : : :: : : : ::   ::::::   
NC_060 ATATATATTCTATACTGTAAAAAAATATCAAAGTACCCAAAGCATGTATTATATACTGTACATAAAATATGAAAGTATATCAAATATA--TATTTTATTC
 2946890   2946900   2946910   2946920   2946930   2946940   2946950   2946960   2946970     2946980       

          24220        24230     24240      24250     24260     24270      24280     24290     24300       
NC_001 TATTGCCTGAATATGA---TAAAAAAAATGATAT-TGCTAATGTGATATTAACATATAAAAATA-AAAAACTATTCTTGTATATAAAAAAATTATATAAT
       : :      ::::: :   :: :  :::: :::: : :::  :::     :: :::: ::: ::   ::::::: : : :: :::    :   ::: :::
NC_060 TGTACATAAAATATCAAAGTACACCAAAT-ATATATTCTATAGTGTACAAAAAATATCAAAGTACCCAAACTATACAT-TACATACTGTA--CATAAAAT
   2946990   2947000   2947010    2947020   2947030   2947040   2947050   2947060    2947070     2947080   

     24310     24320     24330     24340     24350     24360     24370     24380     24390       24400     
NC_001 AGTAAAATACAAAACACTGTATTAAACAAAAATAATCTAACATATGATTTAATTGTTGAAGATAAAATTATTCCTTTAAAAAAAACTTATTT--TTTACA
       :  ::: :::              : :::: :::   ::  :::: :  ::    :  :: :: ::: ::   : : ::: : :: :::: :    ::::
NC_060 ATGAAATTAC--------------ATCAAATATA---TATTATATTAGGTA--CATAAAATATGAAAGTA---CATCAAATATAAATTATATACAGTACA
       2947090                 2947100      2947110     2947120   2947130      2947140   2947150   2947160 

        24410     24420     24430         24440      24450     24460         24470      24480     24490    
NC_001 T-TATTATAAAATAAATAAAGATATATTTTAT----TATA-ATGATAATAATAATAATATAAAA----ATATTTTCTAATG-AAATAAATTTTGATGGAT
       :  : ::  ::: ::    : :::::: ::::    : :: :::: ::::  ::   :   :::    ::::: : :: :: : :::::   : :  :  
NC_060 TAAAATACCAAAGAACCCCAAATATATATTATGTACTCTACATGA-AATATCAAAGTTCACAAACTATATATTATATACTGCACATAAAACATCAAAGTA
         2947170   2947180   2947190   2947200    2947210   2947220   2947230   2947240   2947250   2947260

        24500      24510     24520     24530     24540       24550     24560       24570     24580         
NC_001 TGATAGATATAGA-TCATTACGAATTTAATTATAAATTATATAATAAAAACTC--ATTATTTATAAAATTATGT--ATTGCATCGCAAATTA-TTGATAA
           :: :::: : ::  :::         :: :::  :::: : ::  :: :  :  :: ::: : ::  :::  ::   ::   ::: ::  : : : 
NC_060 CCCAAGGTATATATTCTATAC-------TCTACAAAAAATATCA-AAGTACCCAAAGCATGTATTATATACTGTACATAAAATATGAAAGTACATCAAAT
          2947270   2947280          2947290    2947300   2947310   2947320   2947330   2947340   2947350  

    24590     24600     24610     24620     24630           24640     24650     24660      24670      24680
NC_001 ATACGAAAATGAAATTTTGAACATTAATGATGAAAATATAGAAACTGT------TATAAAAAATATAAAAAAAATAAATA-ATAAAATATTAATTA-ATA
       ::::    ::  :::: :: :::: ::  :: ::: :: :  :: : :      : :: :  : :::::: :   :: ::   ::: :::  :::: :::
NC_060 ATAC----ATTTAATTCTGTACATAAAATATCAAAGTACACCAAATATATATTCTTTAGAGTACATAAAATATCAAAGTACCCAAACTATACATTATATA
            2947360   2947370   2947380   2947390   2947400   2947410   2947420   2947430   2947440        

            24690      24700     24710     24720     24730     24740      24750      24760       24770     
NC_001 ATTTATCAAAATTATTGAA-TAAATCAATTAAAGATCATATGAATGAAATAAATATAAATATTAATG-ATATAAAATAT-GAT--TATAATTTACA-AAC
        : ::   ::: :::  :: :: ::::: :: : :: : :: :   : :::     :::::: :: : : :: :::: : :::  ::::   :::: :: 
NC_060 CTGTACATAAAATATGAAATTACATCAAATATATATTACATTAGGTACATA-----AAATATGAAAGTACATCAAATGTAGATTATATACGGTACATAAA
  2947450   2947460   2947470   2947480   2947490        2947500   2947510   2947520   2947530   2947540   

        24780     24790      24800      24810       24820     24830     24840     24850     24860     24870
NC_001 ATTTGTTGGTAAAAATAGTGATAT-TTATA-ACTCTATATATAAATT--AATAAAAGAAATATATTTATTGAGTAATGCCTAATGGTGTAATATTTAATT
       ::      ::: :   : : :::: ::::: ::: :: ::  ::  :  :::   : :::  ::: ::::   :: ::   :    :: :::::  :: :
NC_060 ATACCAAAGTACACCAAAT-ATATGTTATATACTGTACATGCAATATCAAATTTCACAAA-CTATATATTATATACTGTACA----TGAAATATCAAAGT
       2947550   2947560    2947570   2947580   2947590   2947600    2947610   2947620       2947630       

            24880       24890     24900     24910     24920     24930     24940     24950     24960        
NC_001 CTTTTACTATTGTATT-TA-AATCTTCAATTAATATAGGATTATAATCTTCATTAATAGTAATTTCTTTATCTTTATTAACATTAACCAATTTAATTTTA
         :  : :  : :::: :: : : : :::  :::::   : ::       :::   :: ::  : :: ::  :  : ::  :  ::  :  : :: : ::
NC_060 ACTCAAGTTATATATTCTATACTGTACAAAAAATATCAAAGTACCCAAAGCAT--GTATTATATACTGTACATAAAATATGA--AAGTACATGAAATATA
   2947640   2947650   2947660   2947670   2947680   2947690     2947700   2947710     2947720   2947730   

     24970     24980       24990     25000      25010     25020     25030     25040     25050     25060    
NC_001 T-TTTTAGAATTATC--AATATATTTAATAGAATCGATTATA-ACACTACTTGGACTAACTGATACTACATATGTTCCAATTTGTTTATAAGCATATACT
       : ::::: : :   :  :: ::::  ::    : : : :::: :  :::  : :  ::  : : :   :: :    ::::  : :   :    :::::::
NC_060 TATTTTATACTGTACATAAAATATCAAAGTACACCAAATATATATTCTA--TAGTGTACATAAAATATCAAAGTACCCAAACTATACCT---TATATACT
       2947740   2947750   2947760   2947770   2947780     2947790   2947800   2947810   2947820           

        25070     25080     25090     25100     25110     25120     25130     25140     25150     25160    
NC_001 GTATCTTCTGATATTTGCTTAGCTTCATTTAACATTTGTTCAGGATTTTCAACTACATATTTTAATTTTGGATTCATTTTAAATGTAATTAATATAGGAT
       ::: : :   ::::    :::  :  : :  : :::   : :::    : :: ::   :  :  ::     ::  :::    :: :: :  : :::  ::
NC_060 GTA-CATAAAATATGAAATTACATCAAATATATATTATATTAGGTACATAAAATATGAAAGTACATCAAATATAGATT----ATATAGTGTACATAAAAT
  2947830    2947840   2947850   2947860   2947870   2947880   2947890   2947900       2947910   2947920   

        25170     25180     25190      25200     25210     25220      25230     25240     25250     25260  
NC_001 ATGAAGTTTGAGAAAATATTTCTTTTCTA-TTTCCAGGTCTTAGAATAGAATCACCTACTA-ATAATGAAAATCTATCTTTCATCAATAAATCAATAAAA
       :  ::  :     :::::: : :::: :: : : :: :   ::  : ::  ::::  :::: ::: :    :: ::   : ::: :: : :::::   : 
NC_060 ACCAAAGTACCCCAAATATATATTTTATACTGTACATGAAATATCAAAG-TTCACAAACTATATATT----ATATACTGTACAT-AAAATATCAAAGTAC
       2947930   2947940   2947950   2947960   2947970    2947980       2947990   2948000    2948010       

           25270     25280     25290     25300     25310         25320     25330     25340     25350       
NC_001 TC-ATTAATAGTTTTTTTACCATTTGCAATAAAATCTCTCATATCATAAA----TATTATAAAATGTAGCATTATCTATTTTTAATTTATTACTATCATA
        : :   :::  :: : :::  : : ::: ::::: ::  :   :  :::    ::::::: : :::: ::: :   : : : ::  ::   : :  :::
NC_060 CCAAGGTATATATTCTATAC--TGTACAA-AAAATATCAAAGTACCCAAACATGTATTATATACTGTA-CATGA---AATATGAAAGTACATCAAATATA
   2948020   2948030     2948040    2948050   2948060   2948070   2948080       2948090   2948100   2948110

     25360     25370     25380     25390            25400     25410           25420     25430     25440    
NC_001 TTTTGTTTTCTTTTTGGTAAATGACCGTTTATGCAAA------ATTCT-TATTATAGATTTATTATCA------GGAATAAATATTTTATTAGCACCACC
       : :: : :::: :     ::::  :    ::  : ::      ::::: :: : :: ::  : :::::        ::   :::  ::::   :   :: 
NC_060 TATTTTATTCTGTACATAAAATATCAAAGTACACCAAATATATATTCTATAGTGTACATAAAATATCAAAGTACCCAAAGTATACCTTATATACTGTACA
          2948120   2948130   2948140   2948150   2948160   2948170   2948180   2948190   2948200   2948210

        25450       25460        25470     25480     25490     25500     25510     25520     25530         
NC_001 AATAATAT--TATCACCT---ATATAAATACTTTTAGATGCATTAATAATTGTATACAAAGGATTATAATACATTTATTTTAAAATAAAATAGCTTA-TA
        : :::::   :: :: :   ::::: ::  : ::::   ::: ::  ::   :    : : : ::::    :: :: : : : :::::::: :  : ::
NC_060 TAAAATATGAAATTACATCAAATATATATTATATTAGGAACATAAAATATGAAAGTACATGAAATATATATTATATACTGT-ACATAAAATACCAAAGTA
          2948220   2948230   2948240   2948250   2948260   2948270   2948280   2948290    2948300         

    25540     25550        25560      25570     25580     25590     25600     25610     25620     25630    
NC_001 ATATAATTATATTTTTAACAC---ACAT-TAGTATTATTTTTTGGTATTAATTTTTGTTTTATAATATTACTAATATTTATTAAATTTCGTTTAATGGTA
           :: :: :: ::  : ::   ::::  : ::: :   ::    :  : : :   :: :::: : :   ::: :  ::: ::  : :    ::  :::
NC_060 CCCCAAATACATATTATATACTGTACATGAAATATCAAAGTTCACAA--ACTATCCATTATATACTGTACATAAAA--TATCAAGGTAC---CAAAAGTA
 2948310   2948320   2948330   2948340   2948350     2948360   2948370   2948380     2948390      2948400  

        25640     25650     25660       25670     25680     25690     25700     25710     25720      25730 
NC_001 CATAAATTATTACCACCATAACAATTAT--TTTTATCAATGTTATCTTGTAAATATATCTCATCTTCTCTAGATGGAATATATAATATA-GTTTTTTTAA
        :::   ::::  :   : ::::: :::     :: : :    :: :  :: :::     :::    : : ::  : : ::  ::::::  :::: ::  
NC_060 TATATTCTATT--CTGTACAACAAATATCAAAGTACCCAAAGCATGTATTATATACTGTACATAAAATAT-GAAAGTACATCAAATATATATTTTATTCT
        2948410     2948420   2948430   2948440   2948450   2948460   2948470    2948480   2948490         

           25740     25750      25760     25770     25780     25790     25800      25810      25820        
NC_001 TTTTGGAAAAAATTAAATTTTGTACAAC-ATTACACATGTTACCAGTAATATAATATATATATAATTTATTTAAAACA-AAATTATA-ATTATCTTTTAA
        :    :::: :: :::    ::::: : : :: : ::  ::      : :::: ::::    :: :::   :::  : : :::::: : : :: :: ::
NC_060 GTACATAAAATATCAAA----GTACACCAAATATATATTCTATAGTGTACATAAAATAT---CAAATTACCCAAACTATACATTATATACTGTCCTTAAA
 2948500   2948510       2948520   2948530   2948540   2948550      2948560   2948570   2948580   2948590  

        25830           25840     25850      25860         25870      25880     25890     25900      25910 
NC_001 A----AAATT--TTCAA----TTATTCTACTA-GTATTTAATTTATCA----TCTTTTGAT-TTTATTATACCATAATATGATAATTCATATATA-TCTG
       :    :::::   ::::     :::: :: :: :::  :::  ::: :     : :   :: :: ::::::   :      : ::: :  : :::  :  
NC_060 ATATGAAATTAAATCAAATATATATTATATTAGGTACATAAAATATGAAAGTACATCAAATATTAATTATATACTGTACATAAAATACCAAAATACCCCA
        2948600   2948610   2948620   2948630   2948640   2948650   2948660   2948670   2948680   2948690  

           25920     25930     25940     25950     25960      25970     25980     25990        26000       
NC_001 TATTTTTATTATCTAATTTATTTCTTTTTTGAAATAAATCAGATTTAATGCCA-AGATTTTGTAATTCAAATATAGCATCAGATGACTC---CTGAATAT
        :: : :::::: :: : ::         ::::::: :  :: :   :  : : : ::: : :: :  : ::: :  :::: :  :: :    :: ::::
NC_060 AATATATATTATATACTGTA-------CATGAAATATAAAAGTTCACAAACTATATATTATATACTGTACATAAAATATCAAAGTACCCAAGGTGTATAT
        2948700   2948710          2948720   2948730   2948740   2948750   2948760   2948770   2948780     

     26010     26020     26030     26040     26050     26060     26070     26080     26090     26100       
NC_001 TATCTGTTATTACATAAAAACCATAGCATTTATTATCATTAAGTACTCTATTATAATCATCAGCTGTTTTAATATTACCATTTCTAAAAACATATTTATC
       : : :  : :   : ::: : :: :: :   :  : :::   ::: : :::  :   ::: :    : : ::: :   :::    ::: : :::::::  
NC_060 TCTATACTCTACAAAAAATATCAAAGTACCCA-AAGCAT---GTATTATATACTGTACATAA--AATATGAATGT--ACAT---CAAATATATATTTA-A
     2948790   2948800   2948810    2948820      2948830   2948840     2948850        2948860   2948870    

     26110     26120     26130     26140       26150     26160     26170     26180     26190     26200     
NC_001 TTCATATTTATCCCATATTGTATTAGTCCAATCAATGA--AAATAATATAATTTTCAAAACAAATTTCCTTAAATAATGAATTTATTATTGAACATGA--
       ::: : :  ::   ::::   : ::  ::::  : : :    ::: : ::  :   : : :::: : ::  :::  ::  :::   :: :: :::: :  
NC_060 TTC-TGTACATAAAATATCAAAGTACACCAAATATTTATTCTATAGTGTACATAAAATATCAAACTACC-CAAACTATACATTATATACTGTACATAAAA
        2948880   2948890   2948900   2948910   2948920   2948930   2948940    2948950   2948960   2948970 

          26210     26220      26230     26240     26250     26260     26270     26280     26290           
NC_001 -ATCAAATACTAATAAAT-TATCATACATTTATTTATATATTAATATAACTTTATTATTCTTTGTTATATTCATCAATTGTATATTTATGA--TTTTTAT
        :: ::::   :  :::: :::  :: : :::: :: :::  ::::: :   ::    ::     :: ::: ::  : :::: ::  :  :      :: 
NC_060 TATGAAATTACATCAAATATATATTATA-TTATGTACATA-AAATATGAAAGTA--CATCAAATATAGATT-ATATACTGTACATAAAATACCAAAGTAC
         2948980   2948990    2949000   2949010    2949020     2949030    2949040   2949050   2949060      

   26300     26310         26320     26330          26340     26350     26360     26370     26380     26390
NC_001 TCTTATCGCATATTATAT----TAAATTCATTATCAATAGTT-----ACTTTATTATTACAATTTTTACATTCATACGGAAAACAATCAATTAATAAATT
        :  :    ::::: :::    :: :: :: :::::: ::::     ::: :: ::::: :   : :::::  :     :::  :  :::   ::: :::
NC_060 ACCAAATATATATTTTATACTGTACATGCAATATCAA-AGTTCACAAACTATA-TATTATATACTGTACATAAAATATCAAAGTACCCAAGGTATATATT
    2949070   2949080   2949090   2949100    2949110    2949120   2949130   2949140   2949150   2949160    

            26400     26410     26420     26430     26440     26450     26460     26470     26480     26490
NC_001 ATTATCATTTGATTCATGATTTTCATAATTAAAGTTTGACAATTGTAGTTGTATATTTATAAATATTCTCATTTTTTCATTTTCAGACAATGATTTTATT
        :   :  :  :   :  ::     ::   ::::  ::   ::: :: : :: ::  :: ::::::         : ::   ::: : :   ::::::::
NC_060 CTATACTGTGCAAAAAATATCAAAGTACCCAAAGCATG--TATTATA-TAGTGTACATA-AAATAT----GAAAGTACA---TCAAATATATATTTTATT
      2949170   2949180   2949190   2949200      2949210   2949220        2949230      2949240   2949250   

                 26500      26510     26520     26530     26540        26550         26560     26570       
NC_001 TTAT-CAT----TAT-CAAGTAATTTTAATATTTTTTTTTTATTTTCATCTAAATAT---TGTGATGGAA-TAT---TAATTTTTTCAACTTGCATTTT-
        : : :::    :::  :::::   : ::::: : :: : :: : :     ::::::    ::     :: :::   : :: :  :  :: :  : : : 
NC_060 CTGTACATAAAATATGAAAGTACACTAAATATATATTCTATAGTGTACATAAAATATCAAAGTACCCAAACTATACATTATATACTGTACATAAAATATG
       2949260   2949270   2949280   2949290   2949300   2949310   2949320   2949330   2949340   2949350   

       26580     26590     26600       26610     26620      26630     26640      26650     26660      26670
NC_001 -TTTTTTATCAGATGTATATATTATTA--AACTTCCAATATCATTAC-TATCAAATGAATAATCACTTATATCATA-ATCAATTTCTTCAAA-TATTTTA
          ::  :::: :: :::::  :::::   :: :  ::::: :   :  :::::::  : : :    ::::   :: :: :: : :  :::: ::    :
NC_060 AAATTACATCAAATATATATTATATTAGGTACATAAAATATGAAAGCACATCAAATATAGATT---ATATACTGTACATAAAATAC--CAAAGTACCCCA
       2949360   2949370   2949380   2949390   2949400   2949410      2949420   2949430     2949440        

            26680     26690     26700     26710     26720     26730     26740     26750           26760    
NC_001 TTAAAATATGAAATATTAATTTCTGAAAAATGATCTAAAACAATATTTGATATATCCATTTATACTTTTATTAAAATTTCAAAG------ACTTTTATAT
          : :::: : ::: :  :   ::::: :: :      ::::  :   ::::::   : :::::: :   :::::: ::::::      :  : :::::
NC_060 AATACATATTATATACT-GTACATGAAATATCAAAGTTCACAAACT---ATATAT---TATATACTGTACATAAAATATCAAAGTACCCAAGGTATATAT
  2949450   2949460    2949470   2949480   2949490         2949500   2949510   2949520   2949530   2949540 

        26770     26780       26790     26800     26810     26820         26830     26840     26850        
NC_001 CCAATTTTTTCAATTTGATTTTGA--TAAATTAAATTTATATGAATTAAAAAGCATATAA----CAATTAATATAATATCTATATACGTTAATGCTAATA
        : ::  : :  ::   :: :  :  ::    :: : :: :: :  :: :   :::: ::     :::::: :: : :: :::::    : :::   :::
NC_060 TCTATAATGTACATAAAATATCAAAGTACCCAAAGTATACATTATATACATTACATAAAATATGAAATTAA-ATCAAATATATATTATATTATGTACATA
         2949550   2949560   2949570   2949580   2949590   2949600   2949610    2949620   2949630   2949640

    26860     26870      26880     26890     26900     26910         26920      26930     26940     26950  
NC_001 ACCAACCGCTATTTAAGT-CATCTGTATAATTTTGAATTATTATAAATAAAATTGACAATA----TAAAGGT-TATAAAAAGCAATAAAATAATTATATT
       :  ::    :::  :::: ::::   ::: :  : :: :: : :: :::::::    :: :     :::  : ::: : :  :  :: :  :: :::   
NC_060 A--AA----TATGAAAGTACATC-AAATATTAATTAAATACTGTACATAAAATACCAAAGAACCCCAAATATATATTATATACTGTACATGAAATATCAA
                2949650    2949660   2949670   2949680   2949690   2949700   2949710   2949720   2949730   

          26960     26970     26980     26990     27000     27010     27020     27030      27040     27050 
NC_001 TCTAGAATTAGTTGGGTTTGGAAATAGTCTAGTTAAATTTTTAATAATACTATTTGTTGATCTTTTTTGATCTTCCATTTAT-TCAATAAAAAGAATGGA
       : :  :   : :     ::  : ::: : ::  :::: : : :: : ::::    ::  :: :: : :  ::: : :   :: ::::   :   :: : :
NC_060 TGTTCACAAACTATATATT--ATATACTGTACATAAAATATCAA-AGTACTGAAGGTATATATTCTATACTCTACAAAAAATATCAAAGTACCCAAAGCA
       2949740   2949750     2949760   2949770    2949780   2949790   2949800   2949810   2949820   2949830

           27060     27070     27080     27090     27100     27110     27120     27130      27140     27150
NC_001 TAATATTAAAAAAATAAAACAAACTTCCGACGTTAATAAAGTTTTAAATAAAATTTCTTTAGAAGATATATCAGAAATTATA-AAAATATTAAATGAAAA
       :  ::::: : :      : ::: :    : ::  :: :: : :  : :   : :::: :: :  : :::::  ::: :: :  ::::::  : :     
NC_060 T-GTATTATATACTGTTCATAAAATATGAAAGTACATCAAATATATATT--TAGTTCTGTACATAAAATATC--AAAGTACACCAAATATATATT-----
           2949840   2949850   2949860   2949870     2949880   2949890     2949900   2949910   2949920     

            27160     27170     27180     27190     27200      27210     27220     27230     27240         
NC_001 ATATTATGAAGGTGAAACTTTAATAAGTGATGAAATTTATGATAAAATTATTGAATA-TGTTAATAAAAAATATCCAGATAATGATATAACTAAAAAAAT
        :::  :: :  : :::  : :::  :: :   ::  :::    : :::::   ::: :::  :::::: ::     :: ::: : :: :   : : : :
NC_060 CTATAGTGTACATAAAATATCAAT--GT-AGCCAAACTAT----ACATTAT---ATACTGTACATAAAATAT-----GA-AATTACATCAAATATATATT
          2949930   2949940      2949950       2949960      2949970   2949980         2949990   2950000    

   27250     27260      27270     27280        27290     27300     27310     27320     27330     27340     
NC_001 TGGTTATGAAC-CAAAAAATAAAGTTAAATTACCT---TATTATATGGGTAGTGAAAATAAAATATATGATGAAGATGAAAAAAAATTTAATAAT-TGGA
          ::::: ::  :::: :: ::  :: :: :  :    ::::::    :: :: : ::::::::    :  :     :: : : :::: ::: : :  :
NC_060 ATATTATGTACATAAAATATGAAACTACATCAAATATAGATTATA----TACTGTACATAAAATACCAAAGTACACCAAATATATATTTTATACTGTACA
      2950010   2950020   2950030   2950040       2950050   2950060   2950070   2950080   2950090   2950100

        27350     27360     27370       27380      27390         27400      27410     27420     27430      
NC_001 TTGAAAAATATGGTACATCAAGTATA-ATTGT-TTCAGT-TAAAGCTGATGGAATTTC----TGTAT-TATGGGATATTGGTAAAAATAAATTATA-TAC
       :  :: :  :  :: ::  :: :::: ::: : : : ::  : :    ::  :: : :     :::: :::   ::: ::   :::: : :: : : :::
NC_060 TGCAATATCAAAGTTCACAAACTATATATTATATACTGTACATAAAATATCAAAGTACCCAAAGTATATATTCTATACTGTGCAAAAAATATCAAAGTAC
          2950110   2950120   2950130   2950140   2950150   2950160   2950170   2950180   2950190   2950200

       27440       27450     27460     27470     27480     27490     27500     27510      27520     27530  
NC_001 TAGAGG--TGATGGAAATTATGGAAAAGATATTAGTTGGTTTTTGAAATATATGAATTATGATTTACCAGAATTATCTGATTA-TGTAATTAGAGGTGAA
          : :  ::    : ::  :: : :  : ::  :   ::   : ::::::::   ::::  : :::   :: ::::  : ::   ::: :: :  :   
NC_060 CCAAAGCATGTATTATATACTGTACATAAAATATGAAAGTACATCAAATATATATTTTATTCTGTACATAAAATATCAAAGTACACTAAATATATATTCT
          2950210   2950220   2950230   2950240   2950250   2950260   2950270   2950280   2950290   2950300

          27540     27550     27560     27570     27580      27590     27600     27610     27620     27630 
NC_001 TTAGTCATTAATAAAGATAAAACTAGAAATGATGTTGCTGGTGCCATTA-ATAGTTTAGAAGCAAATAGAAATGAAGATATATTAAAAGAAATATATTTT
        ::::    :  ::: :: ::: ::   :   : :         ::::: ::: : ::    :: : : : :::::  :: :: ::   : ::::::: :
NC_060 ATAGTGTACATAAAATATCAAAGTACCCAAACTAT--------ACATTATATACTGTA----CATA-AAATATGAAATTACATCAA---ATATATATTAT
          2950310   2950320   2950330           2950340   2950350        2950360   2950370      2950380    

           27640      27650     27660     27670     27680     27690      27700     27710          27720    
NC_001 GTTGGATATGAAATAT-TAAATCCACGATTTAATCAAGAAAATCAATTTAAAAAATTAAAACAACATA-AAATAAGACATATTAAA-----GCGATGAAA
        :: : ::  ::: :: : ::   :: ::  :::  :::  ::  : :  : : :  : : :::  ::     :: :::::::: :        ::::::
NC_060 ATTAGGTACAAAAAATATGAAAGTAC-ATCAAATATAGATTATATACTGTACATAAAATACCAAAGTACCCCAAATACATATTATATACTGTACATGAAA
      2950390   2950400   2950410    2950420   2950430   2950440   2950450   2950460   2950470   2950480   

           27730     27740     27750     27760     27770      27780     27790        27800     27810       
NC_001 TATGA---TATAGAAGATGTTTCATTAGAATGTTTAAGTGAATTATATC-AAGAATTAAAACCAAAAATGAAATA-TGAT--ATAGATGGTTTGGTTATA
       ::: :   :  : ::  : : : :::: :   : ::  : ::  ::::: ::: :   ::   : : ::   ::: :: :  : : ::      :::   
NC_060 TATCAAAGTTCACAAACTATAT-ATTATATACTGTACATAAA--ATATCAAAGTACCCAAGGTATATATTCTATACTGTTCAAAAAATATCAAAGTTCCC
       2950490   2950500    2950510   2950520     2950530   2950540   2950550   2950560   2950570   2950580

     27820     27830     27840     27850     27860     27870     27880     27890      27900     27910      
NC_001 AGAAATAATAATGTAAATGATCCAATAACTGATGGAAATCCACCATGGTCATTTGCATATAAACCACCTAATACTAT-TTATACAACTAAAGTTTTAAAT
       : :   : :: : :: :   : : ::::   ::: :: : :: ::     :: :  :: : :  :    ::::  :: : : :  ::   :  : :: ::
NC_060 AAAGCAAGTATTATATACTGTAC-ATAAAATATGAAAGTACATCA----AATATATATTTTATTCTGTAAATAAAATATCAAAGTACACCAAATATATAT
          2950590   2950600    2950610   2950620       2950630   2950640   2950650   2950660   2950670     

      27920     27930     27940        27950       27960     27970     27980        27990     28000        
NC_001 GTTATATGGCAAATTTCTAAACAAAATA---AATATATTC-CTAT-TGCTGAATTAGAACCTATAAAACTTGA--AAATA-AGACTATAAAAAGAGTTT-
         ::::  : : ::     : :::: ::   ::  ::: :  ::: : ::: :  : ::  ::: ::: :  :  ::::: : : ::::  : :   :: 
NC_060 TCTATAGTGTACATAAAATATCAAAGTACCCAAACTATACATTATATACTGTA-CATAAAATATGAAATTACATCAAATATATATTATATTAGGTACTTA
     2950680   2950690   2950700   2950710   2950720    2950730   2950740   2950750   2950760   2950770    

      28010     28020     28030     28040     28050     28060        28070         28080     28090         
NC_001 -CATGTTATAATGCAAAATTTGTAACAGAAAATGGTATTGGTACAGATGCAATAGT---TGAAATAGA----ATATAGAGGTGGTGCTATTCCAAAATTA
         :: : : : : ::  :  : ::: :  : ::  : :   :: : :: : : :::     ::::: :    :::::  :    ::: ::  :::: :: 
NC_060 AAATATGAAAGTACATCAAATATAA-ATTATATACTGTACATA-AAATACCAAAGTACCCCAAATATATATTATATACTGTACATGCAATATCAAAGTTC
      2950780   2950790    2950800   2950810    2950820   2950830   2950840   2950850   2950860   2950870  

   28100     28110     28120     28130     28140     28150     28160     28170      28180     28190        
NC_001 GTAAATGTAATTAAACCAGTAACTGTAGATGAATCTGATTTACCAGATGGTAAAATTATTGATAATCATTTATA-TGCACCAATTGATTCAAAAGAATCA
         :::  ::  :: : ::   :::::: :: ::    :: : : :  :    ::  :::  ::: ::   :::: :: :: ::     : :::  :  ::
NC_060 ACAAA-CTA--TATATCATATACTGTACATAAA----ATAT-CAAAGTACCGAAGGTAT--ATATTC---TATAGTGTACAAAAAATATGAAAGTACGCA
         2950880     2950890   2950900        2950910   2950920        2950930   2950940   2950950         

    28200     28210     28220     28230     28240     28250     28260     28270     28280     28290        
NC_001 AATATTAAAATTATTTCACAATTTTTTAAAATTTTAAGTATACAAGCACCAAATAAAAAAGTTATTGAACATTTATATGATAATGGTATAACTAATATA-
       ::   :   ::::: : ::  :   : :::  :  :::::      :: :::::: : :  :::::    :  :: :  :: :  ::: : : :::::: 
NC_060 AAGCAT-GTATTATAT-ACTGTACATAAAATATGAAAGTA------CATCAAATATATATTTTATTCTGTACATAAAATATCAAAGTACACCAAATATAT
 2950960    2950970    2950980   2950990         2951000   2951010   2951020   2951030   2951040   2951050 

     28300     28310     28320      28330     28340     28350      28360      28370     28380     28390    
NC_001 GTTGAATTATTAAAATCTGATTTGACAG-AATTATTAGATACAACAAAAAAAATAAATAAAA-ATG-CATTACATTCAATAAATATAGCAAAATCTATAG
        ::  ::  :  : ::   :: : : :: :   :    :::::  : : : : :: :::::: :::  ::::::: ::::: :::::  :: :  :: : 
NC_060 ATTCTATAGTGTACATAAAATATCAAAGTACCCAAACTATACATTATATACAGTACATAAAATATGAAATTACATCCAATATATATAATAATAGGTACAT
         2951060   2951070   2951080   2951090   2951100   2951110   2951120   2951130   2951140   2951150 

        28400     28410      28420     28430     28440     28450     28460     28470      28480       28490
NC_001 AAATTTCATTACCATTAGCAAT-TGCAGCATTAAGTATTCCTAATCTTACAGAAAAAGTATTAGAAAAAATATATAATACACAT-AAAGAT--TTCTTAA
       ::: :     :  :     ::: :  :  ::  : : : : :::  :  :: : ::      : : : : :::::: :  :::: ::: ::   : :: :
NC_060 AAAATATGAAAGTACATCAAATATAAATTATATACTGTACATAAAATACCAAAGAACCCCAAATATATATTATATACTGTACATGAAATATCAATGTTCA
         2951160   2951170   2951180   2951190   2951200   2951210   2951220   2951230   2951240   2951250 

             28500     28510     28520     28530     28540     28550       28560     28570          28580  
NC_001 C-AACAAAACAAGATTTTGAAAAAATAAAAGGTATTAATAAACTTAGTGCTGAAAAAATAAAAAGT--CAGATATTGAAAAATA---AAA--ATATGATA
       : ::: : : :  :: :     : ::::::  ::: ::   ::: :  :   : :   :: :  ::   : : ::   ::: ::   :::  :: :  ::
NC_060 CAAACTATATATTATATACTGTATATAAAA--TATCAAAGTACTGAAGGTATATATTCTATACTGTACAAAAAATATCAAAGTACCCAAAGCATGTATTA
         2951260   2951270   2951280     2951290   2951300   2951310   2951320   2951330   2951340         

          28590     28600     28610     28620       28630     28640     28650     28660     28670     28680
NC_001 GATGAATATTTAAAATTAATTAAAATAAAGTAATTTTAT-TTTTTTTC-GCTCAACCATTCATAAATTTCATCAATTTTAGTTTTTAGTGGTTCAATAAC
        :: : : :: : ::   :: ::: :: :  :: : ::: :::: ::: :  ::   : :   ::: : :: ::: : ::  :: ::  :  :  :::: 
NC_060 TAT-ACTGTTCATAAAATATGAAAGTACATCAAATATATATTTTATTCTGTACATAAAATATCAAAGTACACCAAATATATATTCTATAGTGTACATAAA
 2951350    2951360   2951370   2951380   2951390   2951400   2951410   2951420   2951430   2951440        

            28690        28700           28710     28720     28730     28740     28750      28760     28770
NC_001 TTCTTCAATT---GATGATTGCCATAAT------TGCATCTGATTTTCTTTTTCTTGTTCTACGTATTTATCATATCTGTCACAT-AGATATGAAACATA
        : :  :: :    :   :   ::: ::      : :::   :: :    :: : :     :  ::: ::  ::::     :::: : ::::::::    
NC_060 ATATCAAAGTACCCAAACTATACATTATAAACTGTACATAAAATATGAAATTACAT----CAAATATATACTATATTATGTACATAAAATATGAAAGTAC
  2951450   2951460   2951470   2951480   2951490   2951500       2951510   2951520   2951530   2951540    

            28780       28790      28800      28810     28820      28830     28840       28850     28860   
NC_001 ATCAATTATAG--TATATCCAATA-ATAAAGAATACTATA-TATATCAATAATATGTTTAATA-AATACATTTATTACTAAA--TAAAAAATTTAATATT
       ::: : :::::  ::::: :  :: ::::  ::::: ::: ::   :::  : :: ::: :::   :::::  : ::  :::  : : ::: :  :::::
NC_060 ATCTAATATAGATTATATACTGTACATAA--AATACCATAGTACCCCAAATAAATATTTTATACTGTACATGCAATATCAAAGTTCACAAACTATATATT
      2951550   2951560   2951570     2951580   2951590   2951600   2951610   2951620   2951630   2951640  

         28870      28880      28890     28900     28910     28920     28930     28940     28950      28960
NC_001 ATTTATTTTA-ATAAATGACTACAG-ATACAATATCTTATCATAAATTTCCAATTTCATTAGAAGATATTTGTAAATGTTACAATAATG-ATAATAACGA
       :: :: : :: :::::  :  : :: ::: ::  : :    :::   ::: :  : :  :: :: : :: :  :: :     ::  ::: :: :::    
NC_060 ATATACTGTACATAAAATATCAAAGTATAGAAGGTAT----ATA---TTCTA--TACTGTACAAAAAATATCAAAGTACCCAAAGCATGTATTATATACT
        2951650   2951660   2951670       2951680        2951690   2951700   2951710   2951720   2951730   

            28970      28980     28990     29000     29010     29020         29030     29040     29050     
NC_001 ATATATGACTTTTGAATAT-GATCCAATTTCTGGTGAAAATCATATTTGTTCTATAGCAGGTAATTGTA----TAATATCAGATTTTTTTAATAAATTAA
        :: :: :  :  :::  :  ::: ::: :       : ::  ::::   :  :::  :  : :  :::     ::::: : ::: : :     :  :::
NC_060 GTACATAAAATAGGAAAGTACATCAAATAT-------ATATTTTATTCTGTACATAAAATATCAAAGTACACCAAATAT-ATATTCTATAGTGTACATAA
       2951740   2951750   2951760          2951770   2951780   2951790   2951800    2951810   2951820     

       29060     29070      29080     29090     29100     29110     29120      29130     29140      29150  
NC_001 CATCTGAATTTACAAAAAC-ACAATTAATAGCTGGTGCTAGAAAATCTGACAAGAATAATAAAAGTA-ATAATATTAGCACTAATATAGAT-AAAAAACA
        :: ::::  :::  :::: : :  : :::    :: : : ::::: ::: ::  : :  :::  :: :: :::::::    :  : : :: :::  :::
NC_060 AATATGAAAGTACCCAAACTATACATTATATACTGTAC-ATAAAATATGA-AATTACATCAAATATATATTATATTAGGTACATAAAATATGAAAGTACA
     2951830   2951840   2951850   2951860    2951870    2951880   2951890   2951900   2951910   2951920   

          29160     29170     29180     29190     29200     29210      29220     29230     29240     29250 
NC_001 AGATATATTAAAAAGATTAGCTGAATATATTGCAAAATCATTTTCTAAATCACCAAAT-TTATACACAGAACAAGATATAAGAAATATAATTGCATTATC
         : :::: ::  : ::    :  ::: : : : :::   :   : ::::    : :: ::::: :: : ::: :  :::  :::  : :    : ::: 
NC_060 TCAAATATAAATTATATACAGTACATAAAATACCAAA--GTACCCCAAAT----ATATATTATATACTGTACATGCAATATCAAAGTTCA-CAAACTATA
       2951930   2951940   2951950   2951960     2951970       2951980   2951990   2952000    2952010      

           29260     29270     29280     29290      29300     29310     29320     29330     29340          
NC_001 TAATATTGATGGAATTAGAAATATTAACTTGTCTAACGAAGATATT-AATAATATAATTAATTTAGCAACTGTATATTATAAATCAAAAATAGTC-GATC
       ::  ::  :  : :    :::::: ::  :  : :: : : :::::  ::: : ::   ::  :: :::  :::    :   ::  :  :::  : :  :
NC_060 TATCATATACTGTACATAAAATATCAAAGTACCGAAGGTATATATTCTATACTGTACAAAAAATATCAA-AGTACGCAAAGCATGTATTATATACTGTAC
    2952020   2952030   2952040   2952050   2952060   2952070   2952080    2952090   2952100   2952110     

   29350     29360     29370     29380     29390     29400     29410     29420     29430     29440         
NC_001 ATCCATTATTTTCAGTAAAATCAGAAAATGTAACTGATTTAATGCAACAATTAAAACAAGTTGATAGTGTTGCAAATATTAGTGATTATGAAGGATTTTT
       ::  : :::     : ::   ::  :::: ::    :::: :: :   :  ::::: :   ::: :::    :::::::     ::: :  ::  :   :
NC_060 ATAAAGTAT-----GAAAGTACATCAAATATA---TATTTTATTCTGTACATAAAATA---TGAAAGTACACCAAATAT---ATATTCTATAGTGTACAT
     2952120        2952130   2952140      2952150   2952160      2952170   2952180      2952190   2952200 

   29450     29460      29470     29480        29490     29500        29510     29520         29530        
NC_001 AAATAATCTTA-AATTAAGATCATATAATTATATAGATGT---TACTAGTTGTAATT---TGACAAACACATTATATTA---TCATCCAA-ATGAACCAT
       :::  :::  :  :   : :  :::: ::::::::  :::   ::  :  :: :: :   : : : : : :::::: ::    :::  :: :::::   :
NC_060 AAAATATCAAAGTACCCAAACTATAT-ATTATATA-CTGTACATAAAATATGAAACTACATCAAATATATATTATAATAGGTACATAAAATATGAA-AGT
         2952210   2952220    2952230    2952240   2952250   2952260   2952270   2952280   2952290         

    29540       29550        29560     29570     29580          29590      29600     29610          29620  
NC_001 CCATC--CCATCAATTATA---TTTGCACTATTTGCTAATAGATTGCC-----TATACTTTTTGATTTA-ATAACATCTCAAGATTTA-----TATATGT
        ::::    :: :::::::   : : ::  :  : : :: :::   ::     :::: : : :  : :: :: : :: ::::  :: :     ::::: :
NC_060 ACATCAAATATTAATTATATACTGTACATAAAATACCAA-AGAACACCAAATATATATTATATACTGTACATGAAATATCAAAGTTCACAAACTATATAT
  2952300   2952310   2952320   2952330    2952340   2952350   2952360   2952370   2952380   2952390       

          29630      29640     29650     29660     29670     29680     29690     29700      29710          
NC_001 TACAAAAAGAAT-TACAATCTGATGATTATTCTAAATACAATAATCTTTTTTTGTTGATATTTAGATTATCTGATAAAGACTAT-TTCTATAAT-TTAAA
       :: : :  : :: :: ::: : :  : ::  : :  ::  ::: ::: :  :   : : :  ::    :      ::::  : : :: :::: : :: : 
NC_060 TATATACTGTATATAAAATATCA-AAGTACCCAAGGTA-TATATTCTGTACTGTATAAAAAATATCAAAGTACCCAAAGCATGTATTATATACTGTTCAT
   2952400   2952410   2952420    2952430    2952440   2952450   2952460   2952470   2952480   2952490     

   29720     29730     29740     29750     29760     29770     29780     29790     29800      29810        
NC_001 AGGTCATAGTGGTTCAAAAAATAGTTTTTATAATGAATTAAGTAGAATAATTTTATCAATGGCAGTAAAACAAATGGTTTATAATATA-ATTGCTGGTAC
       :    ::    :::::  :::::     :::: :  :::  ::: :  ::   :::::: :      ::: : ::  : :::: : :: ::      :  
NC_060 AAAATATGAAAGTTCATCAAATA-----TATATTTTATTCTGTACATAAA--ATATCAAAGTACACCAAATATATATTCTATAGTGTACATAAAATATCA
     2952500   2952510        2952520   2952530   2952540     2952550   2952560   2952570   2952580        

    29820     29830      29840     29850       29860     29870     29880     29890      29900       29910  
NC_001 AGTTACATCAAATCTTAC-TAATAGTTTTGTAAAT--ATTATTAATAGATATAGAGTTGATAATATTAGAAGTCCACAAGA-AGCAA--TGCTTACTATT
       :  :::  :::: : ::: : ::: :  :::: ::  : ::: ::   : ::  : :  ::: :::   : :: :: :: : :  ::  : : :   :: 
NC_060 AAGTAC-CCAAACCATACATTATA-TACTGTACATAAAATATGAAATTACATCAAATATATATTATATTAGGTACATAAAATATGAAAGTACATCAAATA
  2952590    2952600   2952610    2952620   2952630   2952640   2952650   2952660   2952670   2952680      

          29920     29930      29940       29950     29960     29970     29980     29990     30000         
NC_001 TTATTAAAAATGTGGTCATATAA-ACCAA--CAATTGTTTTGAAATCATCAATTGGTCCATATAATGATTTAAAACCAGAATCAGTATTTTATGT--TGA
       :   : : :  :::  :::: :: :::::   :      :  : :: ::  : : :: :::  ::: ::  ::   :: :: :  ::: :::: :  :: 
NC_060 TAGATTATATAGTGTACATAAAATACCAAAGTACCCAAATATATATTATATACT-GTACATGAAAT-ATCAAAGTTCACAAACTATATATTATATACTGT
    2952690   2952700   2952710   2952720   2952730   2952740    2952750    2952760   2952770   2952780    

     30010      30020     30030     30040     30050     30060     30070     30080     30090     30100      
NC_001 ATATGATATA-AATGATATATCTAGAATTGATGCAAGTACTAATATAAGATTTGGTCAAGAAATGTTAAAATATATTTATTATGATAGATTAAGTAATAA
       : :: : :::  : : ::      : ::  :: : : ::::  :: :: :  ::   ::: :     :  :: ::::   :: : :: :: :: ::  ::
NC_060 ACATAAAATATCAAGGTACCCAAGGTATATATTCTA-TACT-CTACAAAAAATGTCAAAGTACCCAAAGCATGTATTATATACGGTACATAAAATATGAA
      2952790   2952800   2952810   2952820     2952830   2952840   2952850   2952860   2952870   2952880  

      30110     30120     30130     30140       30150     30160     30170          30180     30190         
NC_001 AGTTGTATTATTACCAACAGTTTTAAATACTGTACCTACA--ATTAATGCTAACTTAAATCAATTTCCATTTT-----TAGCAAATCAATATTCACAA--
       :::      :: :   : : : :: ::: :::::: :: :  :: :: :   ::  ::   :  ::: ::  :     ::  : :::::  : : :::  
NC_060 AGT----ACATCAAATATA-TATTTAATTCTGTACATAAAATATCAAAGAACACCAAATATATATTCTATAGTGTACATAAAATATCAAAGTACCCAAAC
            2952890    2952900   2952910   2952920   2952930   2952940   2952950   2952960   2952970       

      30200     30210     30220     30230     30240        30250     30260     30270     30280     30290   
NC_001 -ATGTCTTATGGTGCTAATAATATAACATTAAGATCATTGGGAAT---TTTTGTACTAAGTATTCCTAGAATAATTAGTAGTTTGTATTATAATGGATAT
        ::   ::::  : ::    ::: :: :: :: :: :     :::   : :: :: :: : :  : :: ::::   :      :  : ::::    ::::
NC_060 TATACATTAT-ATACTGTACATAAAATATGAA-ATTACGTCAAATATATATTATATTATGGA--CATAAAATATGAAAGTACATCAAATATAGATTATAT
   2952980    2952990   2953000    2953010   2953020   2953030     2953040   2953050   2953060   2953070   

         30300     30310     30320     30330      30340      30350     30360     30370     30380     30390 
NC_001 GCTAATGAATATGGTGGTAGGTTAAATACTAGATATA-TTAATATTGATCAAACAAT-TACAATTTCAGATAGAATATTTATATTATCATCGGCAGTATG
        ::  :  :::   :   :   :: :    : ::::: :: ::: ::  ::   ::: :  :: :::  : : : ::: :::  :::      : :::  
NC_060 ACT-GTACATAAAATACCAAAGTACACCAAATATATATTTTATACTGTACATGAAATATCAAAGTTC--ACAAACTATGTATTATAT-----ACTGTAGA
        2953080   2953090   2953100   2953110   2953120   2953130     2953140   2953150        2953160     

           30400     30410     30420     30430     30440     30450     30460     30470         30480       
NC_001 TTATAAATCAGCAACAACAATTAATGCTGATCCATGTTTTGGAACACAAATTGCTATGGGAACTATTGCAATTGTTAGA-ACT---CAAAAAGGATG-GT
       : : : ::::       :::   ::: :  :: ::  :   : ::: ::: :   :  : : : :  :::  : ::: : :::   :: :::  :::   
NC_060 TAAAATATCAAAGTACCCAAGGTATG-TATTCTATACT---GTACAAAAAATATCAAAGTACCCAAAGCATGTATTATATACTGTACATAAAATATGAAC
     2953170   2953180   2953190    2953200      2953210   2953220   2953230   2953240   2953250   2953260 

      30490     30500      30510     30520     30530     30540     30550     30560      30570     30580    
NC_001 TAAGATATGATCCAGATT-TAAAAGTTTCATGTAATTCACAACAAGAAATATTAGATAAAATGATTAGAAGTGAATATAATAAA-TATACAGCATCTGAT
         : ::   ::  ::::: :: :   : :::  ::: :  ::  :     : :: :::  ::  :  : :    : :::  ::: :  :::   : :   
NC_060 GTACATCAAATATAGATTATATACTGTACATAAAATACCAAAGTACCCCAAATACATATTATATTCTGTACATGAAATATCAAAGTTCACAAACTATATA
         2953270   2953280   2953290   2953300   2953310   2953320   2953330   2953340   2953350   2953360 

        30590     30600     30610      30620     30630     30640     30650     30660      30670     30680  
NC_001 CAATATGGTATGAATGAAGGTTTTGA-TGATGAATTTGAACATTGGAAAAAAGATATTAAAAATGTAGAAAAAATAATAGATAG-ATTTGATAAAGGATA
         ::::  : :  :: ::   :   : :    ::  :  : :::    : ::  ::  :::::: :  ::  :   : ::  :: :::  :::  : : :
NC_060 TTATATACTGTACATAAAATATCAAAGTACCCAAGGTATATATT--CTATAATGTAGAAAAAATATCAAAGCACCCAAAGCAAGTATTATATACTGTACA
         2953370   2953380   2953390   2953400     2953410   2953420   2953430   2953440   2953450         

          30690       30700     30710     30720     30730     30740     30750     30760     30770     30780
NC_001 TGTTAATAT--AGATGCATTAATTATTAATGATTCAGAAGCAATTGATATAATATCTAGATATGGTACAATTCTTATATATTCTGATCAATCTGGTTCAT
       :   :::::  :  : ::: :: :::  ::  :    :  :  :  ::: ::::::     :  :::::     ::::::::::     ::   :: :::
NC_060 T-AAAATATGAAAGTACATCAAATATATATTTT----ATTCTGTACATAAAATATC-----AAAGTACACCAAATATATATTCT-----ATAGTGTACAT
 2953460    2953470   2953480   2953490       2953500   2953510        2953520   2953530        2953540    

            30790     30800     30810      30820      30830     30840     30850      30860     30870       
NC_001 CATCATTATGTGATGTTAGTATTAAAAATTGTTATACA-TAT-TAAGGTATATAAATTCTATAATAATAATAAAATAT-TAATAAACAAATAACGTAACA
           :  ::   ::   ::::   :::     :::::: ::: ::  ::: ::::: : :  ::: :  :: :::::: :: :: :  :   :: ::: :
NC_060 ----AAAAT---ATCAAAGTACCCAAA----CTATACATTATATACTGTACATAAAATTTGAAATTA-CATCAAATATATATTATATTAGGTACTTAAAA
             2953550   2953560       2953570   2953580   2953590   2953600    2953610   2953620   2953630  

     30880          30890     30900     30910     30920          30930     30940     30950     30960       
NC_001 TAT-----TATAAAAAATAAAAATAGTATTACTGGTACTAATAACATTTATAT-----AATTATTTATTATATAAATGCTTAATTGTGTAATATATATAG
       :::     :: :  ::::: ::::  :: :::: ::::  : :: :   :  :     :: ::: :::::::::    ::  :   :: :::::  : ::
NC_060 TATGAAAGTACATCAAATATAAATTATA-TACT-GTACATAAAATACCAAAGTACCCCAAATATATATTATATA----CTGTA-CATGCAATAT-CAAAG
        2953640   2953650   2953660     2953670   2953680   2953690   2953700        2953710    2953720    

     30970     30980     30990      31000     31010     31020     31030     31040       31050              
NC_001 TTATCATTCTATTTGTATTTGTTATATTATTC-TTTTATATCACTTCGATTAAAAGAGATAATTTTGAATCAAC--AACACATGAAA-----CA---GAT
       ::  ::  :::    ::: :  :::: : : : :   ::::::        ::   : ::: : :  : :  ::  :: : ::::::     ::    ::
NC_060 TTCACAAACTA----TATATCATATACTGTACATAAAATATCAAAGTACCCAAGGTATATATTCTATAGTGTACAAAAAATATGAAAGTACGCAAAGCAT
      2953730       2953740   2953750   2953760   2953770   2953780   2953790   2953800   2953810   2953820

      31060      31070     31080           31090        31100     31110     31120      31130     31140     
NC_001 GAATTAGCTAAT-TCAACTAAATCTGA------ATTAGAAACA---CTTGATCAAAAAGTAATAAATAAATTTATTCAAGAT-TCTATTATTAATACTAG
       : ::::  :: : :  :  :::: :::      :: : : : :    ::  ::   :  ::: : :: ::  ::  : : :: : :::: :  ::: : :
NC_060 GTATTATATACTGTACATAAAATATGAAAGTACATCAAATATATATTTTATTCTGTACATAAAATATCAAAGTACACCAAATATATATTCT--ATAGT-G
          2953830   2953840   2953850   2953860   2953870   2953880   2953890   2953900   2953910          

       31150     31160     31170     31180     31190      31200         31210     31220      31230         
NC_001 ATTATCAAATATTGAAGAATCATTAAATAATATAATTAGTAAATTACA-AGATAATGAAGT----TGAAAAACAAGTTAT-TGAAGTTAATCAACCA--A
          :: ::::::  ::: : :   :::  ::: : :  ::: : :::: : :  ::::: :    : ::: : :  :::: : : ::  :: ::  :  :
NC_060 TACATAAAATATCAAAGTACC--CAAACTATACATTATGTACAGTACATAAAATATGAAATGAAATCAAATATATATTATATTAGGTACATAAAATATGA
   2953920   2953930     2953940   2953950   2953960   2953970   2953980   2953990   2954000   2954010     

     31240      31250      31260      31270      31280     31290     31300     31310     31320     31330   
NC_001 AAG-AAAAAAAACAGGAAAT-TGTAC-GTAAAAGAAATATTACAG-TTAAAAAAGAAATAGAAAATGATGAAGATGAAATTGTAGAATAGATTTTAAAAT
       ::: :    ::: :  :: : : ::: ::: :  :::::  : ::      ::: : :::  : ::  :: : :::::::      ::  :: :: : : 
NC_060 AAGTACGTCAAATATTAATTATATACTGTACATAAAATACCAAAGAACCCCAAATATATATTATATACTGTACATGAAAT------ATCAATGTTCACAA
     2954020   2954030   2954040   2954050   2954060   2954070   2954080   2954090         2954100         

         31340      31350     31360     31370        31380     31390     31400     31410     31420         
NC_001 ATAATAAATGACAGA-TGCAGAATTATATTTTTTAATTATT---GTTATAATTGTATATATAATATTAATTTTATCAACTATTGGTTTAATTTGGGGTTA
       :  ::: :: : : : :: : :  :: : : :  :: :: :   : ::: ::  : ::::   ::  ::   ::::::  : :     ::    :  :::
NC_060 ACTATATATTATATACTGTACA--TAAAATATCAAAGTACTGAAGGTAT-ATATTCTATACTCTACAAAAAATATCAA--AGTACCCAAAGCATGTATTA
 2954110   2954120   2954130     2954140   2954150    2954160   2954170   2954180     2954190   2954200    

   31430     31440     31450     31460     31470     31480     31490     31500     31510     31520         
NC_001 TTTGTTATCAATTAGAAAAATAAGATCATCTATTGATCAAAATATGCGTTCTAGACGTAAAGGCTGGTATTGGTTTTTAAATTTCTTATTTTGGCTATTA
       : :  : :  :: : : :   :::  :::: :   ::  : :: :   ::::  :: ::::   :   : :       : :: : :: : : :  ::   
NC_060 TATACTGTTCATAAAATATGAAAGTACATCAA---ATATATAT-TTAATTCTGTACATAAAATATCAAAGTACACCAAATATGTATTCTATAGTGTACAT
      2954210   2954220   2954230      2954240    2954250   2954260   2954270   2954280   2954290   2954300

   31530     31540     31550     31560     31570     31580       31590      31600     31610     31620      
NC_001 CCATTATCTTTAGCTGCAGCATTTTATTTTTTCACTGTTTGGTATGTAATGAAT--CCACAAGCACA-ACAATATTGGTTCCCACCACCATCTTCTAGTA
         : ::::        ::   : :   :: :  :::::     :  ::   :::  :  :::  : : :: :::::   : :    :  :: :   ::::
NC_060 AAAATATCAAAGTACCCAAACTATACATTATAAACTGTACATAAAATATGAAATTACATCAAATATATACTATATTATGTAC--ATAAAATATGAAAGTA
          2954310   2954320   2954330   2954340   2954350   2954360   2954370   2954380     2954390        

        31630     31640      31650     31660      31670     31680     31690     31700     31710     31720  
NC_001 CAT--AATTGAAATAATATA-TATAAATTAAAAATGAATATAA-ATAATCCAATATATATAAATTTAATAGATATATTAAGAACTAGAACATTTGTACTT
       :::  :::  : :: ::::: : :: :: ::: :  ::  :::   ::   ::::: :   : : ::   :  :::: ::     : ::  : : :: : 
NC_060 CATCAAATATAGATTATATACTGTACATAAAATACCAAATTAACCCAAATAAATATTTTATACTGTACATGCAATATCAAAGTTCACAAACTATATATTA
  2954400   2954410   2954420   2954430   2954440   2954450   2954460   2954470   2954480   2954490        

           31730     31740     31750     31760     31770     31780     31790     31800     31810     31820 
NC_001 GAT-CAATATGAAAGAAACCAGCCTATTGTATATTATGATTATGATAGCTACACAAAAGTTAATTATAAATGTGAATATGAAAAAAATCATATTAAATTA
        :: :  ::   :: : : ::   ::: : :  :    ::: : ::: ::  :::::    :: ::: ::    : ::   :::  ::  ::::: ::  
NC_060 TATACTGTACATAAAATATCAAAGTATAGAAGGTATATATTCT-ATA-CTGTACAAA----AAATATCAA----AGTACCCAAAGCAT-GTATTATATAC
  2954500   2954510   2954520   2954530   2954540     2954550       2954560       2954570    2954580       

           31830     31840     31850      31860     31870     31880     31890      31900      31910        
NC_001 ATTACAGAATATAATGATTCTATAATTGAATATA-ATTTAATGAATAATGTAAGACATATTGATACATCACA-AAATAATAT-TATTATTTCTA----AT
         : :: :: :: ::::  :::  ::  :::::: :::: ::     :  ::: : ::     :::: :: : : ::: : : :: : :   ::    ::
NC_060 TGTTCATAAAAT-ATGAAACTA-CATCAAATATATATTTTATTCTGTACATAAAATATCAAAGTACACCAAATATATATTCTATAGTGTACATAAAATAT
   2954590    2954600    2954610   2954620   2954630   2954640   2954650   2954660   2954670   2954680     

              31920     31930     31940     31950     31960     31970     31980     31990     32000        
NC_001 CAAA------AATCTAAACATAATGAATTTGATATGAATATATTAAGTTATCATCATCCTACATATATGAAACAAAATAGAATGAAAGTTGAATTTATTC
       ::::      :: ::  :::: :: :: :  : :: :: :::: :: :::    ::::  : :::::  : :  :  ::  :: :::  ::::  ::   
NC_060 CAAAGTACCCAAACTCTACATTATAAACTGTACAT-AAAATATGAAATTA----CATCAAATATATACTATATTATGTA-CATAAAATATGAAAGTACAT
     2954690   2954700   2954710   2954720    2954730       2954740   2954750    2954760   2954770         

    32010     32020         32030     32040       32050     32060     32070     32080     32090     32100  
NC_001 CAAATGTTAATGATATATT----AACAAATTATAAA--CCTTCAATTGATTCATTATGTATTGATTATAAAATATTATATAATAGTGAAATATTTAAAGA
       ::::: :  :: ::::: :    :  ::::   :::   :  ::: : : : ::: : :: ::   ::  ::::: : :   :    :: ::: ::    
NC_060 CAAATATAGATTATATACTGTACATAAAATACCAAAGTACCCCAAATAAAT-ATTTTATACTGTACATGCAATATCA-AAGTTCACAAACTATATATTAT
 2954780   2954790   2954800   2954810   2954820   2954830    2954840   2954850    2954860   2954870       

           32110         32120     32130     32140      32150     32160     32170     32180     32190      
NC_001 ATACAGT-GATAGATTAT----ATATAGCATATACATCAGTAAATA-TGAGTAATGTATATGAAACGGATTATAGAAAAATATTATATACTGCTTAACAT
       :::: ::  ::: : :::     ::::: :  :: :: : :  ::: ::   ::   :::: ::: : :    :   :  :::::::::::: :  : : 
NC_060 ATACTGTACATAAAATATCAAAGTATAGAAGGTATAT-ATTCTATACTGTACAAAAAATATCAAA-GTACCCAAAGCATGTATTATATACTG-TACATAA
   2954880   2954890   2954900   2954910    2954920   2954930   2954940    2954950   2954960    2954970    

      32200     32210     32220     32230     32240      32250     32260     32270     32280      32290    
NC_001 ATTTTTATATTCGATTTAATAATTTAATTTTAACTTCTTCATCTAAAATA-AGATCTATATTAGGTTCATGTGTTTTTAGAATATCTAATAT-TTTATTT
       : :   : : :  ::  ::::  :  ::::::  ::::  :  :::::::   :  :: :  :  :  :: : : : :::  ::  ::: :: :  :  :
NC_060 AATAAGAAAGTACATCAAATA--TATATTTTA--TTCTGTACATAAAATATCAAAGTACACCAAATATATAT-TCTATAGTGTACATAAAATATGAAAGT
      2954980   2954990     2955000     2955010   2955020   2955030   2955040    2955050   2955060         

         32300     32310     32320     32330     32340     32350      32360     32370     32380     32390  
NC_001 ATAC-ATCTATCGTTTAACGACTTAAGATAGTTTTCATTCAATAAAATATCATTTAT-TGTTTTTTCGCATTCAGAACATGAATTTATACTATTTGCAGC
       :  : : ::::   :::   :::  : :::   :  ::  ::: : ::   :: ::: :  : ::  : :   : :: :::::  :: :  :  :  :  
NC_060 ACCCTAACTATACATTATATACTGTACATAAAAT--ATGAAATTACATCAAATATATATTATATTAGGTACATAAAATATGAAAGTACATCAAATATAAA
 2955070   2955080   2955090   2955100     2955110   2955120   2955130   2955140   2955150   2955160       

          32400     32410     32420     32430     32440     32450     32460     32470     32480     32490  
NC_001 AGTTATATTGTACATATAATTTGACATTTTATATTTAATAATTATATTTTTTTAAACAATTATAAATACAATGGAATACATATTTTTAAATAACAATAAT
          ::::  ::::::: ::  :  ::   ::     ::::  :::::: : :      : : :: :: ::::   :: :: :   :: :  ::: :::  
NC_060 TTATATACAGTACATAAAA--TACCAAAGTACCCCAAATA--TATATTATAT------ACTGTACATGCAAT---AT-CAAA--GTTCACAAACTATATA
   2955170   2955180     2955190   2955200     2955210         2955220      2955230      2955240   2955250 

          32500     32510     32520     32530      32540     32550        32560     32570     32580        
NC_001 ACTTATACTGCGGGTTATTCTTATGGAATTAAACCCCAATTTGT-TACTCCACTAACTTCAACAACT---AATGTTCAAAATGAAGATGATCATAATATT
        : :::::::    : :    :::  :: ::   :: ::  : : :: :: :     : ::: :: :   :: :: :  :: : :  : :: :: ::: :
NC_060 TCATATACTGTACATAA--AATATCAAAGTA---CCGAAGGTATATATTCTATACTGTACAAAAAATATCAAAGTACGCAAAGCATGT-ATTAT-ATACT
         2955260     2955270   2955280      2955290   2955300   2955310   2955320   2955330     2955340    

    32590     32600     32610     32620       32630         32640     32650     32660           32670      
NC_001 AATACTATAAAACCTGATAAATCTTCAACTATTGA--AAATAATGAAAATA----ATGCCACTAGAACAACTGAAAAT------GTTTCACCACAATCTG
         ::: ::::::  ::: :   : :::: :::  :    ::  :: : :::    ::   : :: : ::: :  : ::      :: :    : ::: : 
NC_060 -GTAC-ATAAAATATGAAAGTACATCAAATATATATTTTATTCTGTACATAAAATATCAAAGTACACCAAATATATATTCTATAGTGTACATAAAATATC
        2955350   2955360   2955370   2955380   2955390   2955400   2955410   2955420   2955430   2955440  

      32680     32690     32700      32710     32720     32730     32740       32750     32760      32770  
NC_001 TAGATATGTCAATATTTAATGATGGTGATTC-ATATATTCCAGACTTCTTTTTGTCAAATATATCAGATACAA--TATTTTTAATTTTTATAT-CAACAG
        :  ::    ::   :  :: ::    :: :  :: ::   : :     ::   ::::::::::   : :  :  ::  :  ::: :  :  : :: :: 
NC_060 AAAGTACCCAAACTATACATTAT----ATACTGTACATAAAATATGAAATTACATCAAATATATATTACAGTAGGTACATAAAATATGAAAGTACATCAA
        2955450   2955460       2955470   2955480   2955490   2955500   2955510   2955520   2955530        

           32780      32790     32800     32810     32820     32830      32840     32850        32860      
NC_001 CT-GCAATTAT-TGCAGCATCTAAAATTGATAATATTAATGTTAGTTATCTAATTATTGCAGCA-ATCTCATTACTAATTTC---AACTGAATATGGTAT
        :   :::::: : : : :  ::::::    ::    ::    :  ::: :: :   : : : : ::   ::  : :: :::   ::::  ::::  :::
NC_060 ATATAAATTATATACTGTACATAAAATACCAAA---GAACCCCAAATATATATTATATACTGTACATGAAATATCAAAGTTCACAAACTATATATTATAT
  2955540   2955550   2955560   2955570      2955580   2955590   2955600   2955610   2955620   2955630     

       32870     32880      32890     32900     32910       32920     32930     32940      32950     32960 
NC_001 -TAGTATTTCTATTGT-ATTATTTGCAATTATTATGGCAAATAATG--CTAATGCTTTTATACTAGTTTTAGTTGTTATTTCAT-TAGTTCATATATTTG
          :::  :  : : : :  ::   :::    :::     ::: ::  : ::   : : : : ::     ::    ::::  ::   :: :::: : :  
NC_060 ACTGTACATAAAATATCAAAATACTCAAGGTATATATTCTATACTGTACAAAAAATATCAAAGTACCCAAAGCATGTATTATATACTGTACATAAAAT--
     2955640   2955650   2955660   2955670   2955680   2955690   2955700   2955710   2955720   2955730     

           32970     32980     32990     33000      33010     33020     33030     33040     33050          
NC_001 TTCCAATTCCATGGCTTATAACTGATAGTTTTAATTATA-ATTATTTATTGCAAGGAATACTTGGATTATTGACACTATTGGCTATTAATTA-CAAA---
        :  :: : :::  :  ::::   ::: :::  : : :: :: :  :::  ::: : : :::     :::   :  :: ::  ::: :: :: ::::   
NC_060 ATGAAAGTACAT--CAAATAA---ATATTTTATACTGTACATAAAATAT--CAAAGTACACTAAATATATATTCTATAGTGTATATAAAATATCAAAGTA
       2955740     2955750      2955760   2955770     2955780   2955790   2955800   2955810   2955820      

         33060     33070     33080         33090      33100     33110     33120     33130     33140        
NC_001 ---AAACTTGTTATATATTATGCTATACCTAAA----GAAACAACAAC-AGTATTTAAAAATGCTACTGCAGCAATGAGTAATGAATCAACAATTATATC
          :::::   :: ::  ::: :: ::: ::::    ::::  ::: : : ::: ::  :       : ::  ::  :  :: : : :: ::: :::   
NC_060 CCCAAACT--ATACATTATATACTGTACATAAAATATGAAATTACATCAAATATATATTATATTAGGTACATAAAATATGAAAGTA-CATCAAATAT---
    2955830     2955840   2955850   2955860   2955870   2955880   2955890   2955900   2955910    2955920   

    33150     33160     33170     33180     33190     33200     33210     33220     33230     33240        
NC_001 ATATTAAATAATGAAAAATTACATCAAAATATAAATTAATAAAAATGGAAGATATAGATAAAATATTACATATTACAGTTATTAATGATGATGAAATTAA
       : :::: ::: ::      ::::: :::    ::: ::    ::::  :   :::: :    : ::   :::: : ::::   ::  :  ::  : :  :
NC_060 AGATTATATACTG------TACATAAAATACCAAAGTACCCCAAATACATATTATATACTGTACATGCAATATCAAAGTTCACAA--ACTATATATTATA
          2955930         2955940   2955950   2955960   2955970   2955980   2955990     2956000   2956010  

    33250     33260     33270     33280     33290       33300     33310     33320     33330     33340      
NC_001 TACTGAAAATGATACTGAAGTTGAAAATATAAAAAATACAGAT--TTTGATGGATTAAAAATATTTACTGAATGTGGATATATATTTAAAAATGTAACT-
       ::::: : :: :     ::  : ::: ::   ::  :: : ::  : :  :: :  ::::::::  :   :        :: ::::  : : ::::  : 
NC_060 TACTGTACATAA-----AATATCAAAGTACCGAAGGTATATATTCTATACTGTACAAAAAATATCAAAGTACCCAAAGCATGTATTATATACTGTACATA
        2956020        2956030   2956040   2956050   2956060   2956070   2956080   2956090   2956100       

        33350     33360      33370     33380      33390     33400     33410     33420     33430     33440  
NC_001 -AATAAAAAAATACAATGTAT-TATATGTAATGAATCATGTAATAT-TCATTGTATTTGGTGTAGTGATGAAAATTGTGTATTGCATTCAATAAACAAGT
        ::::  ::: ::::    ::  :::: : ::     :  ::: :: :::  :::       ::   ::    :: :::::   :::  ::: : :::  
NC_060 AAATATGAAAGTACATCAAATAAATATTTTATTCTGTACATAAAATATCAAAGTACACCAAATATATAT-TCTATAGTGTA---CATAAAAT-ATCAAAG
   2956110   2956120   2956130   2956140   2956150   2956160   2956170    2956180      2956190    2956200  

          33450     33460      33470     33480     33490     33500        33510     33520     33530        
NC_001 TATCTTTAGTACAATTTAATAAC-GAACATAAAATGAGAAATTTTGTTAGAATAAATACT---ATATTTCCAAAAAATGTAACCTTTTATTTAACAGGAA
       :: :   : :: :  :::  ::: : :::::::::  ::::::   : : :::: :::::   :::: : :: ::::: : :   :  ::  :: :   :
NC_060 TACCCAAACTATACATTATAAACTGTACATAAAATATGAAATTACATCA-AATATATACTATAATATGTACATAAAATATGAAAGTACATCAAATA--TA
        2956210   2956220   2956230   2956240   2956250    2956260   2956270   2956280   2956290           

    33540     33550     33560               33570      33580     33590     33600             33610         
NC_001 AATTTAATATTGTTAAACATAAAAAA--AAAG--------ATTCATTTTC-AGATTATTATTCATATATAGAAATA-------TATAC-TTATACTATGA
        :::: :: ::::   :::::::: :  ::::        ::  :: ::: : : : :   : : ::::  :: ::       ::::: ::::: ::   
NC_060 TATTTTATTTTGT---ACATAAAATATCAAAGTACACCAAATATATATTCTATAGTGTACATAAAATATCAAAGTACCCAAACTATACATTATA-TACTG
 2956300   2956310      2956320   2956330   2956340   2956350   2956360   2956370   2956380   2956390      

   33620     33630     33640     33650       33660     33670     33680      33690      33700     33710     
NC_001 TACCAGATATGTTAAAAATAATAGAAAATAAA--ATATTTGAAACTGAAAAATTAATAGTAGAT-AAAAAAATACCATATTC-GTATAATGATTATCTTA
       :::   : :: : :::    ::  :: ::: :  ::::: :  ::  ::::  : : : :: :: ::: : : :  :::: : ::: :   : :: :  :
NC_060 TACATAAAATATGAAATTACATCAAATATATATTATATTAGGTACATAAAATATGAAATTACATCAAATATAAATTATATACAGTACATAAAATACC--A
     2956400   2956410   2956420   2956430   2956440   2956450   2956460   2956470   2956480   2956490     

       33720     33730     33740     33750       33760     33770     33780     33790     33800     33810   
NC_001 AAGTATTAAGAGTTGATAAATTAAATGATTATTCATTTGTTA--GATCTGCTGAAAATACATATCCAATAGTATATATTGATACTAATAAAGATTATAAT
       :::::     : :  ::: :::: :: : : : :::    ::   :  : :  ::: :: :::::  ::: : :: ::  : : ::  ::::  ::    
NC_060 AAGTACCCCAAAT--ATATATTATAT-ACTGTACATGCAATATCAAAGTTCACAAACTATATATCATATACTGTACAT--AAAATATCAAAG--TA-CCG
       2956500     2956510    2956520   2956530   2956540   2956550   2956560     2956570   2956580        

         33820     33830      33840     33850     33860     33870     33880     33890     33900     33910  
NC_001 AAAATATCAATTAAATATAATG-ATAAAAAATATGAATTTAAATTAAAGGCTTTATGTAATATATATCCTGATTTAGATAATTCAATAAAATCATATTTC
       ::  :::  :::   :::: :: : ::::::::: ::  : :   ::::  : :::   :::     : : : :::   :: :  :: :::: :::: : 
NC_060 AAGGTATATATT--CTATACTGTACAAAAAATATCAAAGT-ACGCAAAGCATGTATTATATACTGTACATAAATTATGAAAGTACATCAAAT-ATATATT
     2956590     2956600   2956610   2956620    2956630   2956640   2956650   2956660   2956670    2956680 

          33920     33930         33940     33950     33960     33970     33980     33990      34000       
NC_001 AAAGAATCTTTATTAACTAT--ATGTATA--AATCCTGTTTGCTTTTTAATACCTAAAATTGATCCTAAATTTACTTTAAAATTTAAATT-TAATGTATT
         :   : :  :: :: :::  : ::: :  ::   : : : :: :    ::: ::::::  :::   ::  :::   ::: : :: ::: ::   : : 
NC_060 TTATTCTGTACATAAAATATCAAAGTACACCAAATATATATTCTATAGTGTACATAAAAT--ATC---AAAGTAC-CCAAACTATACATTATATACTGTA
         2956690   2956700   2956710   2956720   2956730   2956740        2956750    2956760   2956770     

     34010      34020     34030     34040     34050     34060     34070     34080     34090     34100      
NC_001 GAT-AAATATGAAAGAACAATCAATAAATATAAATAGACCTGATATTGATTTTAATAATCAATCATTAACTAAAGAAATTATTGAAGAATTTATAGATAA
        :: ::::::::::  :::   :::: ::::  :::      : ::  : : : : : :  ::::      : : :::::::   : : : :: : : ::
NC_060 CATGAAATATGAAATTACATAAAATATATAT-TATATTAGGTACATAAAATATGAAAGTACATCA-----AATATAAATTAT---ATACTGTACATAAAA
     2956780   2956790   2956800    2956810   2956820   2956830        2956840   2956850      2956860      

      34110     34120      34130        34140     34150      34160     34170             34180     34190   
NC_001 TTTAACAGCTCAAGAAA-AAATATTAAATGATG---AAGAAAAAAAAAAGAAAAC-TACTTTTTAATTTTTTCT--------AATATTATTTGTTTCATA
       :   : ::  :   ::: : :::::: ::  ::   : :::: :  ::::   ::  ::: : :: ::: : ::        ::::: :       ::  
NC_060 TACCAAAGTACCCCAAATATATATTACATACTGTACATGAAATATCAAAGTTCACAAACTATATATTTTATACTGTACATAAAATATCAAAGTACCCAAG
    2956870   2956880   2956890   2956900   2956910   2956920   2956930   2956940   2956950   2956960      

         34200     34210        34220     34230        34240      34250     34260     34270     34280      
NC_001 CTAGACTCAGTTGAAAGT--AAAAAATA-ATTATTATCTAA---ATTTTTCATTTCATCTTC-TGAAATATATATATAAAATAATTCTGCATGGACATTA
        :: :     :  :  ::  :::::::: :  : :: : ::   :: : :::: :  : : : : ::::::  :  :: :  :: : :  ::    ::: 
NC_060 GTATATATTCTATACTGTACAAAAAATATAAAAGTACCCAAAACATGTATCATATACTGTACATAAAATATGAAAGTACATCAAATATATAT-TTTATTC
    2956970   2956980   2956990   2957000   2957010   2957020   2957030   2957040   2957050    2957060     

      34290       34300       34310     34320     34330     34340     34350     34360     34370     34380  
NC_001 TCTATA-ACTATAT-ATAATCCA--AATTTTTTTTCATATTGTAATAATAATGGAACTATATCTTTTGATATTTCTTTTCTAATACTGGTATTTGGTATA
       : :: : :  :::: : : ::::  :: : : : :  ::: ::    ::::   : : :  :      :   : : ::  : ::::::    :   :: :
NC_060 TGTACATAAAATATCAAAGTCCACCAAATATATATTCTATAGTGTACATAAAATATCAAAGTACCCAAACTATACATT--TTATACTG----TACATAAA
     2957070   2957080   2957090   2957100   2957110   2957120   2957130   2957140     2957150             

           34390      34400     34410     34420     34430     34440     34450       34460      34470       
NC_001 ATAT-ATTTTAAATC-TATAGTTTTTTTATTTATTACAAAAAATTTCATACTATCTCTAGTATCAGGATCTA-AATGTA-TTTCTTTAT-GAACTAAAAA
       :::: :  ::: :::  :::  : ::  :::   :::: ::::: : : : ::  :: : ::: ::  : :: : ::::  :  : :::  :: ::    
NC_060 ATATGAAATTATATCAAATATATATTACATTAGGTACATAAAATATGAAAGTACATCAAATAT-AGATTATATACTGTACATAATATATCAAAGTACCCC
 2957160   2957170   2957180   2957190   2957200   2957210   2957220    2957230   2957240   2957250        

     34480     34490     34500     34510     34520     34530     34540      34550     34560     34570      
NC_001 AATTGTTGATATAAAAGCATGTCTACATTCATTTGTAAAATTTTTTAATTTATTTCTAAAATTATTTCCA-ACATCATCAAATATAATGAGTGTATTAAA
       :: : :  :::: : :   ::  :::: : :  : : ::: ::   ::  ::: : : : ::  : : :: : :  ::::::  ::   :  ::: :: :
NC_060 AAATAT--ATATTATATACTG--TACA-TGAAATATCAAAGTTCACAAACTATATATTATATACTGTACATAAAATATCAAA-GTACCCAAGGTA-TATA
  2957260     2957270     2957280    2957290   2957300   2957310   2957320   2957330    2957340    2957350 

      34580     34590     34600     34610     34620      34630     34640     34650       34660     34670   
NC_001 TTTTTCACCATAGGATTTATCATTTAATGTTTTATTTGTAAATTTTTTA-ATTTCACATATTTTACTTACAATATATTCAGGT--TTTTCATATTTTGTT
       :: :  ::  ::  :   ::   : :: ::       : :  : :: :: : :  :::::   :: : : : :: : :::  :   : :  :::: :: :
NC_060 TTCTGTACTGTACAAAAAAT--ATCAAAGTACCCAAAGCATGTATTATATACTGTACATAAAATA-TGAAAGTACA-TCAAATAAATATTTTATTCTG-T
         2957360   2957370     2957380   2957390   2957400   2957410    2957420    2957430   2957440       

         34680       34690     34700      34710     34720     34730     34740     34750      34760         
NC_001 AAATAAAATA--CATGATTAGGATATACATATT-TATAATATTTATTATTTCTATATCCTTGATCATCATTGGTAATTAGATA-TATAAATTTAAAATGA
       : ::::::::   : :   :  : ::: ::::: :: : : :  :: :     :::::   : :  :::     :: :: : : :::::: :  : :: :
NC_060 ACATAAAATATCAAAGTACACCAAATATATATTCTACAGTGTACATAA----AATATCAAAG-TACTCA-----AACTATACATTATAAACTGTACATAA
    2957450   2957460   2957470   2957480   2957490       2957500    2957510        2957520   2957530      

   34770     34780     34790     34800     34810     34820     34830     34840     34850       34860       
NC_001 AATTTTAAATTATTTAAAATATATTTTAATAAAGTTGTTTTTCCTTGGCCTGTACTTGCAACTATAGACATATTGAATGGACGT--TCTTTTAAAGT--A
       ::::: ::::::  : ::::::::  ::    :  :   :    :  :   :::: : ::: ::::::  :::  : :: :: :    :   :::::  :
NC_060 AATTTGAAATTACATCAAATATATACTACATTATGTACATAAAATATGAAAGTACAT-CAAATATAGA-TTATATACTGTACATAAAATACCAAAGTACA
    2957540   2957550   2957560   2957570   2957580   2957590    2957600    2957610   2957620   2957630    

       34870     34880     34890           34900     34910     34920     34930     34940     34950         
NC_001 TCAAAATTAAATTTTTTTATTTTCAT---ATTT---ATTTCATTTTTTTATTATTATAAATGAGTAATCCAAATAATTATTCTGATAAAGATTTATTAAT
        ::::  :: ::::: :  : : :::   :: :   : ::::     :   ::::::: :   :::  : :::: :: :   :    ::: : :::  ::
NC_060 CCAAATATATATTTTATACTGTACATGCAATATCAAAGTTCACAAACTATATATTATATA-CTGTACACAAAAT-ATCAAAGTACCGAAGCTATAT--AT
      2957640   2957650   2957660   2957670   2957680   2957690    2957700    2957710   2957720     2957730

   34960     34970     34980      34990     35000     35010      35020     35030     35040     35050       
NC_001 AGTAAAAACTGTTAGATCTAATGCTTTA-CCAGATAATGTTATTTTTGCGTTTGATATGA-ATAATGGTTTATTTAAGAATATATTTAATAGTGTATTTA
        ::: :   :   : :  ::      :: ::: :  ::::  : : : :  :  :::  : :: :  ::  : : ::  :::::::: ::  ::::  ::
NC_060 TGTATACTGTACAAAAAATATCAAAGTACCCAAAGCATGTATTATATACTGTACATAAAATATGAAAGTACA-TCAAATATATATTTTATTCTGTACATA
          2957740   2957750   2957760   2957770   2957780   2957790   2957800    2957810   2957820         

     35060     35070     35080     35090     35100      35110     35120     35130     35140     35150      
NC_001 ATAATGCTCTTCTTGGTGGAATGCATGATGCATTGCGTGAATCAATGAATA-AAAATTATTACGATAATGAATTAGGTGGTGCTAGTAATACAAATCAAG
       : :::       :      :::  ::  :  :: : ::  :: :   ::::  ::: ::     :  ::  ::::  :  :: ::   ::: ::::  : 
NC_060 A-AATATCAAAGTACACTAAATATATATTCTATAGTGTACATAA---AATATCAAAGTACCCAAACTATACATTATATACTG-TA--CATA-AAAT--AT
 2957830    2957840   2957850   2957860   2957870      2957880   2957890   2957900      2957910            

      35160     35170      35180      35190     35200     35210     35220     35230     35240     35250    
NC_001 GAAGGTATGGACAAT-CAAATAATA-GAGGTCAACAAAATGATTCTGGATGTAGAATTGCAAAAACAACTGGTGAATGTGATAGACGTGAACATCCTTAT
       :::  ::     :::  : :: :::  ::::  : ::::    : :: : ::: :    :::: :    : :   :: :  :  :: : ::   ::  : 
NC_060 GAAATTACATCAAATATATATTATATTAGGTACATAAAA----TATGAAAGTACA---TCAAATA----TAGATTATATACTGTACATAAAATACC--AA
 2957920   2957930   2957940   2957950       2957960   2957970          2957980   2957990   2958000        

        35260     35270     35280     35290     35300     35310     35320     35330     35340        35350 
NC_001 CGTGAAGGAAATCCTAGAAATATGTCATCAGTAAGATATGATGATGATTATGATAGATATAATAATATGTATGACAGAAATAGAAATA---ATGATATGT
        ::     :::: :     ::::    :   : : :::: :   :    :   :: :::: :::   ::::    ::: ::  :: ::   : : ::: :
NC_060 AGTACCCCAAATACATATTATATACTGTACATTAAATATCAAAGTTCACAAACTATATATTATATACTGTACATAAGATATCAAAGTACCCAAGGTATAT
    2958010   2958020   2958030   2958040   2958050   2958060   2958070   2958080   2958090   2958100      

               35360       35370        35380     35390     35400      35410     35420     35430           
NC_001 AT----GACAGAAATAGAAATA--ATAATA---ATAATAATAATAACGATCTATATTCTAGATCT-AATGTAGCTAGTGATGATATTGTA----GTTGAT
       ::     :: : :  : :::::  : : ::   : :  ::  :: : :  :: ::    : :: : :: :::  :       ::::: ::    ::  ::
NC_060 ATTCTATACTGTACAAAAAATATCAAAGTACCCAAAGCAAGTATTATGTACTGTACATAAAATATGAAAGTACATCAAATATATATTTTATTCTGTACAT
    2958110   2958120   2958130   2958140   2958150   2958160   2958170   2958180   2958190   2958200      

     35440     35450     35460     35470       35480       35490       35500     35510      35520     35530
NC_001 AAAGCATTATTGAGTACTGTATTTAAAAATACT-TAGTTTA-ATAAATGA--AATATACTTAA--TAAATGAAATCAACT-AATTGTGAAGGTAATCTTA
       :::  :: :   :::::   :  :: : :: :: :::: :: :::::  :  :: ::::  ::  :: :  : ::  :::  :     ::  : :  :::
NC_060 AAAATATCA--AAGTACACCAAATATATATTCTATAGTGTACATAAAATATCAAAATACCCAAACTATACAATATATACTGTACATAAAATATGAAATTA
    2958210     2958220   2958230   2958240   2958250   2958260   2958270   2958280   2958290   2958300    

            35540     35550      35560     35570     35580     35590     35600      35610     35620        
NC_001 CTATTATATATCTATTGTCTAAAAGA-ATAAATGAATTTAGAAATGGATCAAATGGCATAATTAATACAAT-TAGAAATATTGTAAAAGAATTCAGTGTT
       : :: : :::: :::: : : :   : ::::   ::: :  :: :  :::::::   :::: : ::: : : :: : : : :   ::::::  :      
NC_060 C-ATCAAATATATATTATATTAGGTACATAA---AATATGAAAGTACATCAAAT---ATAAATTATATACTGTACATAAAATACCAAAGAACCC-----C
       2958310   2958320   2958330      2958340   2958350      2958360   2958370   2958380   2958390       

    35630     35640        35650     35660          35670         35680     35690     35700     35710      
NC_001 AAAGAAAAATCAT---CTTTTATTAAAATGAAAAA----ACAAA-TGAATATTATAAA----AAATGAAATATCTAATATGAATGAAGAAATATTTTTGC
       ::: : : :: ::   :: :   : ::::   :::    ::::: :  :::::::: :    : :: ::::::: :: :: : : :::  :::: ::  :
NC_060 AAATATATATTATATACTGTACATGAAATATCAAAGTTCACAAACTATATATTATATACTGTACATAAAATATC-AAAAT-ACTCAAGGTATATATT--C
        2958400   2958410   2958420   2958430   2958440   2958450   2958460    2958470    2958480          

      35720     35730     35740     35750     35760     35770     35780     35790     35800     35810      
NC_001 CATATTTTATGATGAATACATATGCATTAGATGATTATATATATCATATTTCGACTGGTGCATTTGGAATGACATTTAGAGCAACTGATAATTTTATATT
        ::: : ::  :  ::::   : : :    : :     :: ::: ::::    ::: :: :::     :::: :   : : ::: : :  :::::::: :
NC_060 TATACTGTACAAAAAATATCAAAGTACCCAAAG----CATGTATTATAT----ACT-GTACATAAAATATGA-AAGCACATCAAATAAATATTTTATACT
  2958490   2958500   2958510   2958520       2958530        2958540   2958550    2958560   2958570        

            35820      35830     35840     35850     35860          35870     35880     35890     35900    
NC_001 G------AAAT-TTATAATAAATCCTATAAATAATCAATATCATGAATTTATTAT-----TCCTCATAAATTATATAATATACTAAAAGGAACTGGATGT
       :      :::: : : : :: :    ::: ::: :: :::   :  ::  : :::     : : :: :   :: :: :::::::  :   ::    :: :
NC_060 GTACATAAAATATCAAAGTACACTAAATATATATTCTATAGTGTATATAAAATATCAAAGTACCCAAACTATACATTATATACTGTACATAA---AATAT
  2958580   2958590   2958600   2958610   2958620   2958630   2958640   2958650   2958660   2958670        

        35910      35920     35930     35940     35950     35960     35970      35980      35990     36000 
NC_001 GAAAATTTTATAT-TAGTACCTTGTGCATTAATTAAACAAATTGATATTAAACATCTAATGAATATTAT-TATTGCACATAATAT-CATTTTTATTTTTA
       ::::   ::: ::  : ::  :  :  ::::  :: : ::: :   :    ::::: :::  : ::::: :: :: :::::: :: :     ::     :
NC_060 GAAA---TTACATCAAATATATATTATATTAGGTACATAAAATATGAAAGTACATCAAATATAGATTATATACTGTACATAAAATACCAAAGTACCCCAA
        2958680   2958690   2958700   2958710   2958720   2958730   2958740   2958750   2958760   2958770  

           36010     36020     36030     36040     36050     36060     36070     36080      36090     36100
NC_001 TTAAACATATTATTAATCCAACGAATGATATAAATATATTTGACACTTATTTAAATTTTGATAAAATGATTAAAATATATAAAGA-AATAATTAGTTATG
         : :::::::::  :    ::     :::: ::   : :: :::    : :: ::: : :::  ::   ::::::::  ::  : :  :: ::  ::: 
NC_060 --ATACATATTATATACTGTACATGCAATATCAA---AGTTCACA-AACTATATATTAT-ATACTATACATAAAATATCAAAGTACACCAAATATATATT
          2958780   2958790   2958800      2958810    2958820    2958830   2958840   2958850   2958860     

            36110     36120     36130     36140      36150     36160     36170     36180     36190         
NC_001 AAGATTTTTATAAATATTTTACATATTTTTATAAAAAATATTTTA-AGGATTTATTTAATATTATTTTAATAAACAATTATTACATGATTTTGAGTCATG
             : :: : : : : :  :  :    : :: : : ::: :: :   :  ::  ::::: :  :::   : ::: :: :: :: ::  :  :: :  
NC_060 CTATAGTGTACATAAAATATCAAAGTACCCAAAATATACATTATATACAGTACATAAAATATGAAATTA--CATCAAATA-TATATAATAATATGT-ACA
     2958870   2958880   2958890   2958900   2958910   2958920   2958930     2958940    2958950    2958960 

   36200     36210     36220     36230      36240     36250     36260     36270         36280         36290
NC_001 TTAAACATATATTAACAAAAATGCTAGATAATA-GTTTTAGCTATAATAGTAGTTTAATAATTTCAAATTTA---GCAATA-TGTGCATCAAAT----GA
       : ::::::  :   :::  ::   :: :: :::   : ::  :: ::::  :    :: ::   ::::: ::      ::: ::: ::: ::::     :
NC_060 TAAAACATGAAAGTACATCAAATATAAATTATATACTGTACATAAAATACCA----AAGAACCCCAAATATATATTATATACTGTACATGAAATATCAAA
         2958970   2958980   2958990   2959000   2959010       2959020   2959030   2959040   2959050       

              36300     36310           36320     36330     36340     36350     36360     36370     36380  
NC_001 GTT--AAAATTAATAAAAATAT-CTG-----AAAATGGTTTTATTCCAGATATGATAAATGGTATACCAGCTCAAAATATTAATCCAAATTATTTAAGGC
       :::   ::: ::   :  :::: :::     :::::  :   : : : ::    ::: ::  :::: : :  ::::: ::  :: :::: ::   :: ::
NC_060 GTTCACAAACTATATATTATATACTGTACATAAAAT-ATCAAAGTACTGAAGGTATATATTCTATA-CTGTACAAAAAAT--AT-CAAAGTACCCAAAGC
   2959060   2959070   2959080   2959090    2959100   2959110   2959120    2959130      2959140   2959150  

          36390     36400     36410           36420     36430     36440     36450     36460      36470     
NC_001 ATATTGTATTACAAGTTTTGTTGATAATATAT-TATG-----CAAATAAAGATGAAACAATATTTATACATAATGATATAAAACCAAATA-ATATATTAG
       :   ::::::: :  :   ::  :::: ::::  :::     :::::: : ::  ::   : :  ::: :  :: : :  : :::::::: ::::  :: 
NC_060 A---TGTATTATA--TACGGTACATAAAATATGAATGTACATCAAATATATATTTAATTCTGTACATAAAATATCAAAGTACACCAAATATATATTCTAT
           2959160     2959170   2959180   2959190   2959200   2959210   2959220   2959230   2959240       

       36480         36490     36500     36510     36520     36530       36540     36550     36560         
NC_001 TTTTTCCA-AAAAT---AAATGATATAGTTGTAAAATTTGGTAATTGTAATATAATATTTAAGGAAA--AATATTATTTTAAATTAACAGATTTTGATTT
         : : :: :::::   :::  :   :   :  : :::   :: :    ::: :::::  ::  : :  :::  ::: ::: ::::         : :  
NC_060 AGTGTACATAAAATATCAAAGTACCCAAACGATACATTATATACTGTACATAAAATATGAAATTACATCAATTATATATTATATTA---------GGTAC
   2959250   2959260   2959270   2959280   2959290   2959300   2959310   2959320   2959330                 

   36570     36580      36590      36600     36610      36620     36630     36640     36650     36660      
NC_001 ATCATATATTAAAG-ATTTTAAAAAT-GAAAGAATAAAAGGTATTATTAAT-GAAAAATATGATAATTTCATAACAGATATTTTTTATTTTTTATATAGA
       :: : :::: :::: :  : ::: :: ::  : :::    : :: :  :::   ::: :::   :: : ::::  : ::: : :  ::    :::  :  
NC_060 ATAAAATATGAAAGTACATCAAATATAGATTGTATACTGTGCATAA--AATACCAAAGTATCCCAAATACATATTATATACTGTACATGAAATATGAAAG
  2959340   2959350   2959360   2959370   2959380     2959390   2959400   2959410   2959420   2959430      

      36670     36680     36690     36700     36710     36720      36730     36740      36750     36760    
NC_001 TTTAAACATGATTTTTTTAAAAATTTAGAGGAAATAGATCCTGCATTAAACAAAGCCATA-ATTGAATATTTTATGAAATATAT-ACATAAGAAAGATAT
       :: : : :  :: : ::  : : : :: :  :::::     :  :   : : :::  ::: :::  ::: : ::  ::: :::: : :  :   : :  :
NC_060 TTCACAAACTATATATTATATACTGTACATAAAATA-----TCAAAGTACCCAAGGTATATATTCTATACTGTACAAAAAATATCAAAGTACCCAAAGCT
    2959440   2959450   2959460   2959470        2959480   2959490   2959500   2959510   2959520   2959530 

         36770       36780      36790        36800     36810     36820     36830     36840      36850      
NC_001 TGT-TGATA-AATAT-CATTATGT-TGGAAGTAAAAAAT---TTTATTCTGATGATGTATATAATTTCATAATGGAATCTGGCTTATTTA-AAAATTGGA
       ::: : ::: ::: : ::: :  : :: ::::: :  ::   :  ::: : ::  :::: ::::  : :  :  ::: :     ::: ::  : ::    
NC_060 TGTATTATATAATGTACATAAAATATGAAAGTACATCATATATAGATTAT-ATACTGTACATAAAAT-ACCAAAGAACCGCAAATATATATTATATACTG
         2959540   2959550   2959560   2959570   2959580    2959590    2959600   2959610   2959620         

      36860     36870     36880     36890     36900     36910     36920      36930     36940     36950     
NC_001 TTCACAAATTAGCATAAGTGTAACCCTTTTTGTATTTTTATAATCCACAAATAACAACGATTTTTACC-AATATAAATATATTTATCTTTAACACTGTTA
       : ::  :: :: :: :::: : ::    : :  : :: :::: :  ::: : :: : : :    :::: ::  :: :::: : :::  :  :::     :
NC_060 TACATGAAATATCA-AAGT-TCACAAACTATACA-TTATATACTGTACATAAAATATCAA--AGTACCGAAGCTATATAT-TCTATACTGTACA----AA
 2959630   2959640     2959650   2959660    2959670   2959680     2959690   2959700    2959710             

       36960     36970     36980     36990     37000     37010         37020     37030     37040     37050 
NC_001 TAACACCATTTTTTAGATAAGATGTGTTGATTTAATTTAAATTTCTTGCATAATTTTCTC----ATATTTTTCACACTTAACATTTTTTGCAACATGTAT
        :: : ::   :    : :  :::: :: :: :  : :::::    :    :: :   ::    :::: ::: :  ::  ::::    :   : : ::: 
NC_060 AAATAGCAAAGTACCCAAAGCATGTATT-ATATCCTGTAAATAAAATATGAAAGTACATCAAATATATATTTAATTCTGTACATAAAATATCA-AAGTAC
 2959720   2959730   2959740    2959750   2959760   2959770   2959780   2959790   2959800   2959810        

           37060     37070       37080      37090     37100      37110     37120      37130     37140      
NC_001 GGATCATATCGTTTTTTTATTTT--TTGATATAT-AAATTTTTTATACATCACATCAT-TTTTGTCATTTAAATCTTTTAAT-CCTAAAAAATGTCCAAT
            ::::   :: : :: : :   : : :::: ::: :    : ::   :::: :: :  :::   : :::: :   : : : : ::: :: :   ::
NC_060 ACCAAATATATATTCTATAGTGTACATAAAATATCAAAGTACCCAAACTATACATTATATACTGTACATAAAATATGAAATTACATCAAATATATATTAT
   2959820   2959830   2959840   2959850   2959860   2959870   2959880   2959890   2959900   2959910       

      37150        37160       37170     37180     37190      37200           37210      37220     37230   
NC_001 TTGATGT---GTAAACAACCCAA--CATACAAATATCTGTTTTTTTTGATTGTAC-GAAAATGCTTTA------CAAAT-TTTATATTAATTTGAATA-G
        : ::::   : ::: :    ::  ::: :::::::  ::: : :   : :::::  ::::: :   :      ::::: : ::: :::   :: : : :
NC_060 GTTATGTACAGAAAATATGAAAATTCAT-CAAATATAGGTTATAT---ACTGTACATAAAATACCAAAGTACCCCAAATATATATTTTATACTGTACATG
   2959920   2959930   2959940    2959950   2959960      2959970   2959980   2959990   2960000   2960010   

          37240      37250     37260     37270     37280     37290     37300     37310     37320     37330 
NC_001 CATTTTTAGA-TACACGAGCTAATTTATATAATCTATTAAATGAAATTTCAAGATTACAATTTGTTGAGTTGCTTGTTGTTATATTATATGGATAAAACG
        : : : : : : ::: : :::  :  ::::  ::  :: :: :::: :::: : :::      :  ::::   : ::  ::::     :: : ::::  
NC_060 AAATATCAAAGTTCACAAACTATATATTATATACT-GTACATAAAATATCAA-AGTAC------TCAAGTTATATATT-CTATA----CTGTACAAAAAA
       2960020   2960030   2960040    2960050   2960060          2960070   2960080        2960090   2960100

           37340     37350     37360     37370     37380     37390     37400     37410      37420          
NC_001 GATCATATATATCAAATACTTTGTCCAATATATCAGTAATGAAAATGTTGTCAGCAAACCAAATGTTAGCATTTGTTACAT-CATGAAATTTGTTGTT--
        :::: :  :: : :: :   :::   ::::: : :::   :::::  ::  :: : :  ::::  ::   ::: ::   : ::: :::: :     :  
NC_060 TATCA-AAGTACCCAA-AGCATGTATTATATA-CTGTACATAAAAT-ATGAAAGTACATGAAAT-ATATATTTTATTCTGTACATAAAATATCAAAGTAC
           2960110    2960120   2960130    2960140    2960150   2960160    2960170   2960180   2960190     

          37430     37440     37450     37460     37470        37480     37490     37500       37510       
NC_001 ------GATAGGTTTGAAACACCAAATAATATCATGATAGTTTTTTTTGTATGC---ATCTTGTGGACATGTAAAAAATGCAA--AAATCAAAAATACA-
              :::  ::  : :    : :::: :: :: : :::        ::: :   :: :  :: :::  ::::: ::: ::  : :::::: ::: : 
NC_060 ACCAAATATATATTCTATAGTGTACATAAAAT-ATCAAAGTACCCAAACTATACCTTATATACTGTACA--TAAAATATGAAATTACATCAAATATATAT
     2960200   2960210   2960220    2960230   2960240   2960250   2960260     2960270   2960280   2960290  

         37520     37530     37540     37550      37560     37570     37580     37590     37600     37610  
NC_001 ---AATATGTATTTCATATTAGCAAATGGTATATATATAGA-TATAACCAGTTAATAATTGATGTATTAATTCAAAATGCTGTATGAAATAATATAGTAA
          : :: :::  : : ::  : :: :     : ::::::: ::::  : ::  ::::   :   :   :  : :::   : ::: :  : :::  ::: 
NC_060 TATATTAGGTACATAAAATATGAAAGTACATCAAATATAGATTATATACTGTACATAAAATACCAAAGTACCCCAAA---TATAT-ATTTTATACTGTAC
        2960300   2960310   2960320   2960330   2960340   2960350   2960360      2960370    2960380        

          37620     37630     37640     37650     37660     37670         37680     37690     37700        
NC_001 ATAAAAAAATAATACTGCAAACCCAAAACCATATATAATACTGAATTCATATATTTTAAAAATAC----TGTATGAAAAATAACATTAACAATAGAATGT
       ::  ::: :: : : : ::      :::: :::::: :::     : :::: : : : ::: :::     ::::  :   ::   :  :::: : ::: :
NC_060 AT-GAAATATCAAAGTTCA-----CAAACTATATATTATATACTGTACATAAAATATCAAAGTACCCAAGGTATATATTCTATACTGTACAA-AAAATAT
  2960390    2960400        2960410   2960420   2960430   2960440   2960450   2960460   2960470    2960480 

    37710        37720        37730         37740     37750     37760     37770     37780     37790        
NC_001 TAACATAGC---ACA---ATCCAATTTTGTA----AACTTGGTAAATACATTACACATTTTGTTTCTTTTGTTCCAAAGTATATCCATTGACCATTTAAT
        ::  :: :   :::   ::   ::  ::::    :: :  : :: ::::: : : :: :  ::: :: :: : :: :  :::: ::  :  ::   :::
NC_060 CAAAGTACCCAAACATGTATTATATACTGTACATGAAATATGAAAGTACATCAAATATATATTTTATTCTG-TACATAAAATAT-CAAAGTACACCAAAT
         2960490   2960500   2960510   2960520   2960530   2960540   2960550    2960560    2960570         

    37800      37810     37820     37830     37840      37850     37860     37870         37880      37890 
NC_001 TTAT-TAATAGCCCATTCATCATTTACTTTTTCAAATTTGTTAGAATACA-ATGATATAAGTTCAAGCAAATTT----TTACGACTTA-ATATTTTATCA
        ::: :  ::     : ::: :  ::     ::::: :    : : :: :  : :::::   :  :  :::: :    ::::  :  : :::: :::: :
NC_060 ATATATTCTATAGTGTACATAAAATA-----TCAAAGTACCCAAACTATACCTTATATACTGTACATAAAATATGAAATTACATCAAATATATATTAT-A
 2960580   2960590   2960600        2960610   2960620   2960630   2960640   2960650   2960660   2960670    

           37900     37910     37920     37930     37940     37950     37960     37970      37980          
NC_001 AACAATACAACATTCTTGTAAAGTTCAAATAAATAAGATTCTTTGCGTTTAAATGAATACATAACATCAGTAGGATCATAACTAT-TATGTGATAAT-CC
            ::::  :    :: ::::: ::   ::   ::::: : : : : :: :: ::   ::: ::     :: : :  :: ::: ::: : ::: :   
NC_060 TTAGGTACATAAAATATG-AAAGTACATCAAATATAGATTATATAC-TGTACATAAA---ATACCA----AAGTACCCGAAATATATATTTTATATTGTA
       2960680   2960690    2960700   2960710    2960720      2960730       2960740   2960750   2960760    

   37990     38000     38010       38020      38030       38040     38050        38060     38070     38080 
NC_001 TATTATATGACCAAATTCATGAA-TAAATA-CAT-CAATGTAAATATA--ATCATTTTCATCAATTTGTGGA---TGAACTTTTAATAAATCATCATGTA
        :: : ::  : :: ::::  :: :: :::  ::  : :::: ::: :  ::::   :   :::  : :  :   :  ::: :  : :::  ::::    
NC_060 CATGAAATATCAAAGTTCACAAACTATATATTATATACTGTACATAAAATATCAAAGTACCCAAGGTATATATTCTATACTGTACAAAAAATATCAAAGT
      2960770   2960780   2960790   2960800   2960810   2960820   2960830   2960840   2960850   2960860    

           38090     38100     38110     38120     38130     38140     38150      38160     38170     38180
NC_001 TGTGAATATATGATTTTGAATAATGTGTATGTCCAGCATGTGCTAAAGCACCATCTTTAAACTTAAAAC-ATGCTTTGTTTGTTATTTTATTAAAATGAA
           ::   ::: : ::  ::: :::  ::    :  :: ::  :  ::: ::  : :: : :: :  :  : : :    : : :   ::    ::  : 
NC_060 ACCCAAAGCATG-TATTATATACTGTACAT----AAAATATGAAAGTGCATCAAATATATATTTTATTCTGTACATAAAATATCAAAGTACACCAAATAT
      2960870    2960880   2960890       2960900   2960910   2960920   2960930   2960940   2960950         

               38190     38200     38210      38220     38230     38240     38250     38260     38270      
NC_001 ATTTTCT---TTCAACTGAAATTCTAAGATTGCACAAA-TTTGAATCTGCGTTTATTTCTGAAATATTGAATGGAAAAACAAATTTGTATGGATAAATTG
       :: ::::    :  ::  ::: : : : : : : :::: : :  ::       : :   : ::::::  :::   : : ::::: : :::   :: ::: 
NC_060 ATATTCTACAGTGTACATAAAATATCAAAGTACCCAAACTATACATTATATACTGTACATAAAATATGAAAT--TACATCAAATATATAT---TATATT-
 2960960   2960970   2960980   2960990   2961000   2961010   2961020   2961030     2961040      2961050    

      38280        38290        38300     38310     38320      38330     38340     38350     38360         
NC_001 CTGTTCTCAA---ATGTCCATGTAT---ATATTCATGATTAACATGTACAT-CAACATCATCGTTTCTTTCATAACACCAAAAAATATCTGTTTTCCAAA
         :: :  ::   :::   ::  ::   ::::  :: ::  :: :::::::  :: : ::  ::          :: ::   :::::: : ::::  : :
NC_060 AGGTACAGAAAATATGAAAATACATCCAATATAGATTATATAC-TGTACATAAAATACCAAAGT----------ACCCC---AAATATATATTTT--ATA
       2961060   2961070   2961080   2961090    2961100   2961110             2961120      2961130         

   38370     38380     38390     38400     38410          38420         38430     38440     38450          
NC_001 CATGATTTGATGATACAATTTTGATCAAAATGAAAATTAAA-----ATCATAAACT-TCA---TTTTGAATTTTTTTGTTATCACCTGTATAGCA---GT
       :   :  :::     :::  :: : :::: :  : :::: :       :::::: : :::   :    ::  : : : :: :   ::::: :  :    :
NC_060 CTGTACATGAAATATCAAAGTTCA-CAAACTATATATTATATACTGTACATAAAATATCAAAGTACCCAAGGTATATATTCTATACTGTACAAAAAATAT
   2961140   2961150   2961160    2961170   2961180   2961190   2961200   2961210   2961220   2961230      

     38460     38470         38480     38490     38500     38510     38520     38530     38540     38550   
NC_001 AACACCACGTTAATAGTTAT----CACTATTAATTCAATATTACAGCGGTTAAAAAAACAATAATAATCAACCAAATAATTATTTAAAAAAATAAATC-A
        : :  ::   :: :  :::     ::: :  ::  ::::: : :::   : ::: :   ::  :: ::     :  :: :::     ::: :: : : :
NC_060 CAAAGTACCCAAACATGTATTATATACTGTACATGAAATATGAAAGCACATCAAATATATATTTTATTCTGTACATAAAATAT----CAAAGTACACCAA
    2961240   2961250   2961260   2961270   2961280   2961290   2961300   2961310       2961320   2961330  

          38560     38570     38580     38590     38600     38610     38620     38630          38640       
NC_001 ATATTTATCCCAAACCAATGTAAAATAACATATCAAAATTGCATTTTAACCAACAGCTTGCATACTAGGTGGGTAATGCAT---ATTTC--CAACTCTAG
       :::: ::: : :    : ::: : :::: :::::::: :  :     :: : : :  ::  :::::  ::   :::   ::   ::: :  ::: : :: 
NC_060 ATATATATTCTA---TAGTGT-ACATAAAATATCAAAGTACC----CAAACTATACATTATATACT--GTACATAAAATATGAAATTACATCAAATATAT
        2961340      2961350    2961360   2961370       2961380   2961390     2961400   2961410   2961420  

     38650     38660     38670     38680     38690      38700                 38710     38720      38730   
NC_001 ATGCCCATATATTTGGTGGATAATTAATTGGACAATTTTGCAACAATTG-TTGTATA---TTCAT---------TGGTACTCCTTGCAT-TTGACTATTT
       ::     :::::: :::  ::::  :::  :: : :    :::  :: : :: ::::   : :::           :::: ::    :: :    :::  
NC_060 AT-----TATATTAGGTACATAA--AATATGAAAGTACATCAAATATAGATTATATACTCTACATAAAATACCAAAGTACCCCAAATATATATTTTATAC
             2961430   2961440     2961450   2961460   2961470   2961480   2961490   2961500   2961510     

         38740     38750     38760     38770      38780     38790     38800     38810      38820     38830 
NC_001 TGTGGAATAAATTGCTGAGTTGGAAAAGGTGGTGGTATA-CCATTATTTGCAATTGGAATTTTTATTAATGGTACAAATTGT-GATTGTGGTAATTGTTG
       :::  :  ::::  :  ::::   :::     :  ::::  :  ::  :  :::   ::    :: : : : :: : ::: :  : :::   ::   :  
NC_060 TGTACATGAAATATCAAAGTTCACAAACTATATATTATATACTGTACATAAAATATCAA--AGTACTCAAGTTATATATTCTATACTGTACAAAAAAT--
     2961520   2961530   2961540   2961550   2961560   2961570     2961580   2961590   2961600   2961610   

           38840     38850      38860     38870     38880     38890     38900      38910      38920        
NC_001 ATTTGGCGGAGGTATAAATTGTA-CATTTGGTGGATGTAAAATTTGTGGATTTTGATTTATTGATTCATAATTTACT-TGT-GGTAAATTATTATTTTTT
         :    : :   : :   ::::  :: :  :: :  :::::  : :: :  :  ::  :   ::  ::: :::: : :::   :::: ::: :   :  
NC_060 -ATCAAAGTACCCAAAGCATGTATTATATACTGTACATAAAA--TATGAAAGTACATCAA---ATATATATTTTATTCTGTACATAAAATATCAAAGT--
          2961620   2961630   2961640   2961650     2961660      2961670   2961680   2961690   2961700     

    38930     38940     38950     38960     38970     38980     38990     39000      39010      39020      
NC_001 GATGTTGATTGTTGCTGATTTATCATATTTCTTAAATCATCAATATGTTGAATTATTTCTTTTTCAGCATTTTCAT-TTTTTTCAAATT-CATCTAAAAA
        :     : : :   :  : ::   ::   : ::::  :::::  :    ::    : : :: : :   : : :::    : : ::::: :::: :: : 
NC_060 -ACACCAAATATATATTCTATAGTGTA---CATAAAATATCAAAGTACCCAAACTATACATTAT-ATACTGTACATAAAATATGAAATTACATCAAATAT
        2961710   2961720      2961730   2961740   2961750   2961760    2961770   2961780   2961790        

      39030      39040     39050     39060     39070     39080     39090     39100     39110     39120     
NC_001 GTTTTCT-TCATTTTCATTTATTTTATTAGTAAATCCATTCATAATTTCACTAAATTTTTCAATATATCCATTTTGATCTTTTGACAATTCATTACCATG
        : :: : : :  : :::  : : :   :::: :: ::   :::  ::   ::   ::   :: ::: : :  :    :   :    :::  :::   ::
NC_060 ATATTATATTAGGTACATAAAATATGAAAGTACAT-CAAAAATAGATTATATACTGTTCATAAAATACCAAAGTACCCCAAATATATATT--TTATATTG
  2961800   2961810   2961820   2961830    2961840   2961850   2961860   2961870   2961880     2961890     

       39130     39140     39150     39160     39170     39180     39190     39200     39210     39220     
NC_001 TTTCTGACTTAAAATTATTGACAATGCAACAATAGAACATATTAAAGCTGTAATAAATACACTGATCAATGCAAGACGAATTTTTTTGCATTCACTGTTA
       : : :::  ::  :   :: :::    ::: ::: :  ::::     :::::   :: : :   :   :  ::::    :: :: :    :  ::   ::
NC_060 TATATGAAATATCAAAGTTCACA----AACTATATATTATAT----ACTGTACATAAAATATCAAAGTACCCAAGGTATATATTCTATACTGTACAAATA
     2961900   2961910       2961920   2961930       2961940   2961950   2961960   2961970   2961980       

         39230     39240      39250     39260     39270     39280     39290     39300        39310         
NC_001 --GTCATTTTTTTGTATTATGTA-TATACACAGAGTGTAATATTATTATTATACACTTACTTTTCATTTTTTAATTTGAATAATA---AAAAATTTAACA
          :::   :     :  ::::: :::: :: :    : : :  :: :   ::::   : : :  ::::: :  : :  :::: :    ::: :  : ::
NC_060 ATATCAAAGTACCCAAACATGTATTATATACTGTACATGA-AAGATGAAAGTACATCAAATATATATTTTATTCTGTACATAAAATATCAAAGTACACCA
   2961990   2962000   2962010   2962020    2962030   2962040   2962050   2962060   2962070   2962080      

   39320     39330     39340      39350     39360         39370      39380      39390       39400          
NC_001 ATTTCTGAATCAAAATCCCTTTTCAT-AAGTATATATATGCACAGGTT----CATTTATGTTGTA-AT-AACTCCGAATTT--GTCTGATA-ATATCAGA
       : :    : :: : :    : : ::: :: :::  :  : : :: : :    : : :::  :::: :: :: :  ::: ::   ::  ::: :::: : :
NC_060 AATATATATTCTATA---GTGTACATAAAATATCAAAGTACCCAAGCTATACCTTATATACTGTACATAAAATATGAAATTACATCAAATATATATTATA
    2962090   2962100      2962110   2962120   2962130   2962140   2962150   2962160   2962170   2962180   

   39410          39420     39430      39440      39450     39460      39470     39480     39490     39500 
NC_001 TTTG--ACTG---GTTTGATTTTTTTGGGGAT-GCGATTATATA-TCTTTATAATATTACATA-TGTCGTGAAAAGATATTATATTGTTAAAATCATAAT
       :: :  :: :    : :::   :       ::   ::::::::: : :  :::: ::  :: : :  :   :: : ::::: :::: :  : :: : :::
NC_060 TTAGGTACAGAAAATATGAAAATACATCCAATATAGATTATATACTGTACATAAAATACCAAAGTACCCCAAATATATATTTTATTCTGTACATGA-AAT
       2962190   2962200   2962210   2962220   2962230   2962240   2962250   2962260   2962270    2962280  

           39510     39520     39530       39540     39550     39560        39570     39580     39590      
NC_001 GAGGGTCATTAATCATATCAAGTCTTTTGTAAACTG--AATTAGCTGTCATAACTGATCCACG---TACATTCGATTCTGCAAGTCCAAAAATAT----G
            :::    ::: :     : : :: :: ::::   :: :  : ::: :: : : ::: :   :: :::: :: ::: :   : ::::::::    :
NC_060 ----ATCAAAGTTCACAAACTATATATTATATACTGTACATAAAATATCA-AAGT-ACCCAAGGTATATATTCTATACTGTA---CAAAAAATATCAAAG
            2962290   2962300   2962310   2962320    2962330    2962340   2962350      2962360   2962370   

          39600     39610     39620     39630     39640     39650     39660     39670     39680     39690  
NC_001 TCCAAATTCGTGTGTAATAATAAATAATAATTCAAGTGGATAATCATATGATTGATACATTATTGTATTAATTTTATCAACTGGAAAATGCATTTGTTTA
       : :  :  : :::   :: ::: :   ::  : :: :    :: :: :: :   :::   :::: ::::   :  :: :: :   :::       ::  :
NC_060 TACCCAAACATGT---ATTATATACTGTACATGAAATATGAAAGCACATCAAATATA---TATTTTATTCTGTACATAAAATATCAAA-------GTACA
       2962380      2962390   2962400   2962410   2962420      2962430   2962440   2962450          2962460

          39700     39710     39720     39730     39740     39750     39760     39770     39780     39790  
NC_001 TCAAAAATAGTATGTGCAGCTTCACCTGCAAAATCCCAACAAAATCCACCATCAAAACTAGAATGTTGCCGATTTTCAATACTTATTTTTATGTCACAAT
        :::: :::   : :  :: :  :: :  :::::   : :::: : : : : : : :: :  :: :     :  :  ::::   : ::  ::    ::: 
NC_060 CCAAATATATATTCTATAG-TGTACAT--AAAAT---ATCAAAGTACCCAAACTATAC-ATTATATACTGTACATAAAATATGAAATTACAT----CAAA
          2962470    2962480     2962490      2962500   2962510    2962520   2962530   2962540             

          39800     39810      39820      39830       39840     39850     39860     39870      39880       
NC_001 TATGTAATGTGTTTGTTTCAT-ACATTTG-AAATGGAACAAAATT--ATTCCAAACTTTTACTGAAATTCTAATCAATTCTTTAAATA-ATTCATTAT-C
       ::: :: : : :: : : ::: : :: :: ::::  : ::::  :  :::  : ::: :   : :::: : ::  : : :   ::::: ::   :::: :
NC_060 TATATATTATATTAGGTACATAAAATATGAAAATACATCAAATATAGATTATATACTGTACATAAAATACCAA--AGTACCCCAAATATATATTTTATAC
 2962550   2962560   2962570   2962580   2962590   2962600   2962610   2962620     2962630   2962640       

      39890     39900     39910                                    
NC_001 AATCATTGAATTGTAAGCATTGTTTAAAAA                              
         :   :::: :   : ::  ::: : :::                              
NC_060 TGTACATGAAAT---ATCAAAGTTCACAAACTATATATTATATACTGTACATAAAATATC
   2962650      2962660   2962670   2962680   2962690   2962700    


>>><<<
 17>>>NC_001993_Melanoplus_sanguinipes_entomopoxvirus_chr13_B - 39972 nt
Library: T2T_human_dustmasked_combined_extraction.fa
  565347808 residues in     5 sequences

Statistics: MLE_cen statistics: Lambda= 0.0084;  K=1.124e-09 (cen=212)
 Statistics E2: (shuffled [353]) MLE statistics: Lambda= 0.0469;  K=7.193e-08
 statistics sampled from 3414 (3607) to 3414 sequences
Algorithm: FASTA (3.8 Nov 2011) [optimized]
Parameters: +5/-4 matrix (5:-4)xS, open/ext: -12/-4
 ktup: 6, E-join: 0.25 (0.934), E-opt: 0.05 (0.85), width:  16
 Scan time: 311.310

The best scores are:                                                opt bits E(5) E2()	%_id  %_sim   bs  alen  an0  ax0  pn0  px0  an1  ax1 pn1 px1 gapq gapl  fs 
NC_060937.1 Homo sapiens isolate CHM13 chromosome 13, al (113566686) [r] 10213 153.9 1.1e-33  6e-203	0.541 0.541 12634 41933 39972    1 39972    1 1211632 1251616 1198721 1348710 1961 1948   0

>>>NC_001993_Melanoplus_sanguinipes_entomopoxvirus_chr13_B, 39972 nt vs T2T_human_dustmasked_combined_extraction.fa library

>>NC_060937.1 Homo sapiens isolate CHM13 chromosome 13, alternate assembly T2T-CHM13v2.0          (113566686 nt)
rev-comp initn: 147 init1: 147 opt: 10213  Z-score: 701.4  bits: 153.9 E(5): 1.1e-33 E2(): 6e-203
banded Smith-Waterman score: 12634; 54.1% identity (54.1% similar) in 41933 nt overlap (39972-1:1211632-1251616)

                                   39970     39960      39950     39940      39930        39920     39910  
NC_00-                               ATTTTTAATTTTATTC-TATTATCTTTATGTACTTTAGATA-ATATT---GATTTTAAATCATATGTATC
                                     :: ::: ::: : : : ::  :: :  : ::::   ::::: :::::    : : :: :: : :  ::::
NC_060 GTACCTAAAATATGAAAGTACATCAAATATATATTTTATTCTGTACATAAAATATCAAAGTACACCAGATATATATTCTATAGTGTACATAAAA--TATC
         1211610   1211620   1211630   1211640   1211650   1211660   1211670   1211680   1211690           

           39900      39890      39880     39870     39860     39850       39840     39830     39820       
NC_00- -AAGTATTGATAAAATATA-TCTATCCT-TAAACCAAATTTCATTATCTATTGATATAACTGACATATTTG--AAATTCAATATAAAAATTCAT----TC
        :::::   : :  ::: : : ::: :: ::::  :::: : :  ::    : : :::  :   ::::: :  : ::  ::::: ::: : :::    : 
NC_060 AAAGTACCCAAACTATACATTATATACTGTAAATAAAATATGA-AATTACATCAAATATATTTTATATTAGGTACATAAAATATGAAAGTACATCAAATA
 1211700   1211710   1211720   1211730   1211740    1211750   1211760   1211770   1211780   1211790        

          39810     39800     39790     39780     39770      39760      39750     39740     39730          
NC_00- T-TCGTTTTCACTATATATAATAATTTCATCTTCTTCATCACAGTATTCT-TCATCATCATAACA-ATTAAATAAATTTAATAAAAATTTATA-AATGTT
       : :  :::   :: :: :::: :  :  :  : :  ::      :::::: :  :   ::::: : :: :::  :    ::  : :  ::::: : ::: 
NC_060 TATATTTTATTCTGTACATAAAATATCAAAGTACACCAGATATATATTCTATAGTGTACATAAAATATCAAAGTACCCAAACTATACATTATATACTGTA
  1211800   1211810   1211820   1211830   1211840   1211850   1211860   1211870   1211880   1211890        

   39720      39710     39700     39690      39680      39670     39660        39650     39640     39630   
NC_00- CAT-TTATATCAAATATATTTTTTTATTTTTTTCATT-GGTAGATAAAATAT-TATTTCCATTTAATA---ATGCTAAAATGTATAATAAAATATTATGA
       :::   :::: ::::    :    ::: ::::  ::: :::: ::::::: :  :  : :::  ::::   ::  :: : ::::  :: :::::  :  :
NC_060 CATAAAATATGAAATTACATCAAATATATTTTATATTAGGTACATAAAATTTGAAAGTACATCAAATATAGATTATATACTGTA-CATTAAATACCA-AA
  1211900   1211910   1211920   1211930   1211940   1211950   1211960   1211970   1211980    1211990       

         39620     39610     39600     39590     39580     39570     39560      39550     39540      39530 
NC_00- TTACATCTATCATGATTATTTTTAATAATACAATTAATGCATTCATTATCATCCATAACACACTCAAATAT-TTTTATATTATCTAATTTAACTAT-AAA
        :::  : :  :    ::: ::: ::: :        : :::  : :::::   :: :::::   :: ::: : ::::::  : ::  : :: ::: :::
NC_060 GTACCCCAAATA----TATATTTTATACT-------GTACATGAAATATCA--AATTACACA---AACTATATATTATATACTGTACATAAAATATCAAA
    1212000       1212010   1212020          1212030     1212040      1212050   1212060   1212070   1212080

             39520     39510     39500        39490     39480      39470     39460      39450     39440    
NC_00- TT--CCACTATATCTATAATATCATTATTATAAGGT---TTATTACTAATATTTATTAT-ATTTAATTTTTCTATATTATTTGA-TATTTTAACAGTAT-
        :  :::   ::: :::  :::  :    : ::  :     : ::: :: :     ::: :: :::: :   :: : :::   : ::  : ::   ::: 
NC_060 GTACCCAAGGTATATATTCTATACTGTACAAAAAATAACAAAGTACCAAAAGCATGTATAATATAATGTACATAAAATATGAAAGTACATCAAATATATA
          1212090   1212100   1212110   1212120   1212130   1212140   1212150   1212160   1212170   1212180

         39430     39420     39410     39400     39390     39380     39370     39360     39350     39340   
NC_00- TTAAATTACCAATATAACATTTTTTTAAAATTAATTCTTTTAAATTTATTAATGATTCTAAACAAGTATAATCATACGTAAATGTATTATTAAATTCTAA
       ::  :::    : :::: :    : : ::: ::   :   :: :: :  ::  :  :  : : :: ::: :   :::  :::      :::: :: ::  
NC_060 TTTTATTCTGTACATAAAA----TATCAAAGTACACCAGATATATATTCTATAGTGTACATA-AAATATCAAAGTACCCAAACTATACATTATATACTGT
          1212190       1212200   1212210   1212220   1212230    1212240   1212250   1212260   1212270     

         39330     39320     39310     39300      39290      39280     39270      39260     39250          
NC_00- TGATATAGTGGATTGGGGTAATATTAATGATGTTGTATCACA-ATTTAT-AAATTTTATTGATAATAAATTAGA-ATTATATAAAATAGATTTATTAATA
         ::: : :    ::   : : :: ::  :: :: :::   :  :  :: :::: : :  :   :: :: :: : ::::::::   :: ::: : ::  :
NC_060 AAATAAAAT---ATGAAATTACATCAAATATATTTTATATTAGGTACATAAAATATGAAAGTACATCAAATATAGATTATATACTGTACATTAAATACCA
     1212280      1212290   1212300   1212310   1212320   1212330   1212340   1212350   1212360   1212370  

  39240         39230     39220     39210     39200     39190     39180     39170     39160     39150      
NC_00- AATGTA----ATATTAGTTTTTAATACTTTTAATGATTTAGGTATTTCATTTATATATATTTCGTATATGCATCCACTATTAATACTTAAGTATTCCAAT
       ::  ::    : ::   : ::: ::::: :  ::::  ::   : ::     :  ::::: :  ::::: : :  ::   :::::  ::::::  :::: 
NC_060 AA-CTACCCCAAATATATATTTTATACTGTACATGAAATATCAAATTTCCCAAACTATATAT--TATATAC-TTTACATATAATATCTAAGTA-CCCAAG
         1212380   1212390   1212400   1212410   1212420   1212430     1212440    1212450   1212460        

      39140        39130     39120     39110     39100     39090     39080     39070     39060     39050   
NC_00- TTATCAA---AATGATTAATAAAAGATAGGTTTACATATTCATCACAAATATTAAATATAATATCTAATGAAATTAATGATTTTGGTAATTTAATTTTAT
        :::  :    ::  :  : :::: :::     ::: : : : :: ::  ::  : ::::   : ::   ::: : ::::     :::  : :: : :::
NC_060 GTATATATTCTATACTGTACAAAAAATA-----ACAAAGT-ACCAAAAGCATGTATTATATAGTGTACCTAAAAT-ATGA---AAGTACATCAAATATAT
   1212470   1212480   1212490        1212500    1212510   1212520   1212530    1212540      1212550       

          39040      39030     39020     39010     39000     38990     38980     38970     38960           
NC_00- -CTAGAATATATTCAT-TAGTTTCAAATATTAAAAATTTTAAATTTGTTAATTTATATAAATTTGTATATTTCGAAATATTAGTACTTATA---TTTAGA
         :  : : : : :::  : : :::::    :  :  : :: :::   :: : :: ::::: :   : : : :  :: : ::    :::::   : :: :
NC_060 ATTTTATTCTGTACATAAAATATCAAAGTACACCAGATATATATTCTATAGTGTACATAAAATATCAAAGTACCCAA-ACTATACATTATATACTGTAAA
   1212560   1212570   1212580   1212590   1212600   1212610   1212620   1212630    1212640   1212650      

    38950     38940     38930      38920     38910       38900     38890     38880     38870     38860     
NC_00- TCTTTTATAAATAATGATTCAATAT-TCATCAACGACTTATAATCAATATTAA--TACCTTCTAACATTACACTCATTTATTAAATATATGAAATATTAT
       :    ::: ::     ::  ::::: :  :  :  :  :: :   ::::: ::  :: : :: :: ::     :  ::::::   :: :: :::::::: 
NC_060 TAAAATATGAAATTACATCAAATATATTTTATATTAGGTACATAAAATATGAAAGTA-CATCAAATAT----ATATTTTATTCTGTACATAAAATATTAA
    1212660   1212670   1212680   1212690   1212700   1212710    1212720       1212730   1212740   1212750 

            38850     38840     38830      38820        38810     38800     38790     38780      38770     
NC_00- A-TATA----ATATTTTATGCATAATATGGATAAATTA-GAAATTA---ATTCATTTGAATGTATTATGAAATATTTAAATGAAA-AAGATCAAATGGCC
       : :: :    :::: :  :  ::: : :  ::::: ::  ::: ::   :  :  :  : : :::  :: ::     : ::::::  : :::::::    
NC_060 AGTACACCAGATATATATTCTATAGTGTACATAAAATATCAAAGTACCCAAACTATACATTATATACTGTAAATAAAATATGAAATTACATCAAATATAT
         1212760   1212770   1212780   1212790   1212800   1212810   1212820   1212830   1212840   1212850 

       38760     38750     38740     38730     38720       38710     38700     38690     38680     38670   
NC_00- TTTGTTTCTACATGTTCAAAAACTTTATATTTAGGATATTTAAGTAAG--TACAAAGGATATATTAAATGGAATAATCAAAAAAATGTATATATAAAAAG
       ::: : :    : :: :: ::: : :  :   :: : ::  ::   ::  :: : :   :: :::::::   : : :     :::: ::::: :    : 
NC_060 TTTATAT---TAGGTACATAAAATATGGA---AGTACATCAAATATAGATTATATACTGTACATTAAATACGAAAGTACCCCAAATATATATTT---TAC
            1212860   1212870      1212880   1212890   1212900   1212910   1212920   1212930      1212940  

         38660     38650       38640     38630       38620     38610           38600      38590            
NC_00- ATTAATTATTAGAAATGAAA--TGACAAATGAAAAAATTGATA--GTATATATGGTATTGAAG-----AAATTA-ATTTTGTA-AATATACAAAA-----
       : :    :: : : :: :::  : :::::  : : : :  :::  ::: :::   :::  :::     ::  :: :: :: :: : : :::::::     
NC_060 ACTGTACATGAAATATCAAAGTTCACAAACTATATATTATATACTGTACATAAATTATCAAAGTACGCAAGGTATATATTCTATACTGTACAAAAAATAT
        1212950   1212960   1212970   1212980   1212990   1213000   1213010   1213020   1213030   1213040  

      38580     38570     38560     38550     38540      38530     38520     38510         38500     38490 
NC_00- -GAATTTTTTAAAAGATGTATCTTTACCATTATCTTTAAATAAATTAG-AATTTAATGTTATAGTTAATAATGAAC-TAAACGAT---TTTACATCTTTA
         :: :    :::  :::::: : ::   :   : : :::::    :: :  : ::   :::: :: ::  :: :: ::::  ::     :::: :   :
NC_060 CAAAGTACCCAAAGCATGTAT-TATATACTGTACATAAAATATGAAAGTACATCAAATATATATTTTATTCTGTACATAAAACATCAAAGTACA-CCAGA
        1213050   1213060    1213070   1213080   1213090   1213100   1213110   1213120   1213130    1213140

           38480      38470     38460     38450     38440      38430     38420     38410     38400         
NC_00- AAGATATTAGTAAATTTA-AAAGAATTACATATAAATAGTATTATAGATAAGTTACAAT-TAAAAAATATATTATTACCTAAAAATTTAGAAATATTTAA
        : :::::    : : :: : : :::  :: :  :     : :::: :: :  ::   :  : :::::::   ::::  : :::  :     :::::   
NC_060 TATATATTCTATAGTGTACATAAAATATCAAAGTACCCAAACTATACATTATATAGTGTACATAAAATATGAAATTATATCAAATATATATTATATTAGG
          1213150   1213160   1213170   1213180   1213190   1213200   1213210   1213220   1213230   1213240

   38390     38380     38370       38360     38350     38340     38330     38320     38310     38300       
NC_00- TACAGACGCTGTTTATATTAAA--AAAGATATATTTAAAAATTTAGAAAACCTTAAAATATTGTCTATAATTTATGATAAATTGAATAGATCAAAAAACA
       :::: :   :  : : : :: :  ::: ::: :::  : : : :: : ::   ::  : : :  :   ::: :::  :: ::    :: :: ::: : ::
NC_060 TACATAATAT-ATGAAAGTACATCAAATATAGATTATATACTGTACATAA-AATATCAAAGTACCCCAAATATATATTATATACTCTACATGAAATATCA
          1213250    1213260   1213270   1213280    1213290   1213300   1213310   1213320   1213330        

     38290     38280      38270     38260     38250     38240     38230     38220     38210     38200      
NC_00- ATATACATGAATTA-ATATTACCATCATGTATAAAGAAATTATTTATAATTAATGCAATAGTTTATAATTATAATTTTTTAAATAAATTATCAAATTTAG
       :  : ::  :: :: ::::::  ::  :::: ::: : :: :     :: ::   : :  :: ::: ::: : ::  : :: : ::: :::::::::   
NC_060 AAGTTCACAAACTATATATTA-TATACTGTACAAAAATATCA-----AAGTA--CCCAAGGTATAT-ATTCT-ATACTGTACAAAAAATATCAAATTACA
  1213340   1213350    1213360   1213370        1213380     1213390    1213400    1213410   1213420        

      38190     38180     38170     38160     38150     38140     38130     38120      38110     38100     
NC_00- AAATATTAATATTAAATAGATCAACTATTACAAATTTAGTAGTAGTTAAAATACCAAATACATTATATCTAATTGGATTA-GTTAATGTATATGCTGATT
        ::     :::::: :::    :  ::    :::: :   ::::  : ::::   : :::  :::: :::    : :  :  : :: ::: :  : ::: 
NC_060 CAAAGCATATATTATATACTGTACATA----AAATATGAAAGTACATCAAAT---ATATATTTTAT-TCTGTACGTAAAACATCAAAGTACA-CCAGATA
  1213430   1213440   1213450       1213460   1213470      1213480    1213490   1213500   1213510          

       38090     38080      38070     38060     38050     38040     38030     38020     38010     38000    
NC_00- TAAACCGTAAATATTAC-TCAGATCAAAAATTAATTTCAAAAATTAAAAATGTAAAATATTTATATATTGATAAGCAATCTGATAAATATATAATAATAA
       :: :   :: :   ::: : : ::  :::: ::    : ::: :  : : : :: : : :  ::: : :   ::   :: : : : :::::: ::: :: 
NC_060 TATATTCTATAGTGTACATAAAATATAAAAGTA---CCCAAACTATACATTATATACTGTACATAAAATATGAAATTATATCAAATATATATTATATTAG
 1213520   1213530   1213540   1213550      1213560   1213570   1213580   1213590   1213600   1213610      

        37990     37980     37970     37960     37950        37940       37930     37920                   
NC_00- AAAATTGTAATACAAAAATTGTAAATCAACATAAATTTAAATTCTCAAGTTTAAAT---AAATTA--CCAAATACATAATTTTTAC----------ATAT
         :  :  ::::  :::   ::: :::::    :  ::: :: ::  :  ::::::   ::: ::  ::::::: ::: ::: :::          ::::
NC_060 GTACATAAAATATGAAA---GTACATCAAATATAGATTATATACTGTACATTAAATACCAAAGTACCCCAAATATATATTTTATACTGTACATGAAATAT
    1213620   1213630      1213640   1213650   1213660   1213670   1213680   1213690   1213700   1213710   

     37910     37900     37890      37880     37870     37860     37850     37840     37830       37820    
NC_00- --TATTGCATTTTCTTTTTTTGATGATAAT-AAAATATAAAACAAAGCTACTTCATTAATAAATATTCTATTTTTTTGTACATTTGTA--TATTTAAAGT
          : : ::    :: : : : :: ::: :  : ::: :: :  ::  :::   : : ::: ::    :: : :     : ::    :  ::   :::: 
NC_060 CAAAATACACAAACTATATATTAT-ATACTGTACATAAAATATCAAAGTACCCAAGTTATATATTCGATACTGTACAAAAAATAACAAAGTAGCAAAAGC
       1213720   1213730    1213740   1213750   1213760   1213770   1213780   1213790   1213800   1213810  

        37810     37800     37790      37780      37770     37760     37750     37740     37730     37720  
NC_00- ATTTATTTTTTAAAGTATTTTTAGTAAGTAA-TTGATAAAAT-TTTTTTTTATTATTTTTATTTAATAATGATGCATGTAAATGTAATTTTTTTTTATAT
       :: :::  : ::  :::  :  : :: : :: :  :: :::: : : ::::::: : :  ::  ::::          : :: :::       : :::::
NC_060 ATGTATAATATACTGTACATAAAATATGAAAGTACATCAAATATATATTTTATTCTGTACATAAAATA----------TCAAAGTACACCAGATATATAT
        1213820   1213830   1213840   1213850   1213860   1213870   1213880             1213890   1213900  

          37710     37700     37690      37680     37670      37660     37650     37640     37630          
NC_00- CCTAATATTTTTATTATGTCTAACATATTATACCAAGT-TTCATTATCTTTTTTA-ATTACAAATGGTACTTTTTCCATTTTAAGATTATTTATT-GTTT
        :::   : :  :: :    :: :: : ::  : :: : : :::::  :  : :: :: : : :::  : :   :: : :   : ::: : :::: : : 
NC_060 TCTATAGTGTACATAA--AATATCAAAGTACCCAAACTATACATTACATACTGTACATAAAATATGAAATTACATCAAAT---ATATTTTATATTAGGTA
        1213910     1213920   1213930   1213940   1213950   1213960   1213970   1213980      1213990       

   37620       37610     37600     37590     37580     37570     37560      37550     37540       37530    
NC_00- AATGTAATAT--TATTTCATTCACTATCATCATCATCATCATTATTATTATTATAATCATTATTATCATTAT-TATTATGTGTTGT--ATTAATAGTAAA
        ::  :::::   : : :::  : :::    :: ::   :  ::   : : ::  :  : ::     : ::: :::: : :  :::  :: ::   : ::
NC_060 CATAAAATATGAAAGTACATCAAATAT--AGATTATATACTGTACATTAAATACCA-AAGTACCCCAAATATATATTTTATACTGTACATGAAATATCAA
   1214000   1214010   1214020     1214030   1214040   1214050    1214060   1214070   1214080   1214090    

        37520     37510     37500     37490     37480     37470       37460     37450     37440     37430  
NC_00- AATATTAGTTTTATTTTTTTCATCCTTTTTTATTAATCCTTGAAGTTTTAATAGTTCAT-CTGTAT-CCATATTTACCATCATAGTCGTCTGATTACTCA
       ::::     : :::: : : :     : :  :: ::   :  ::::    :  ::  ::  : ::: :  ::   :  :: : :     :  :  :  ::
NC_060 AATACACTATATATTATATAC-----TGTACATAAAATATCAAAGTACCCAAGGTATATATTCTATACTGTACAAAAAATAACAAAGTACCAA--AAGCA
      1214100   1214110        1214120   1214130   1214140   1214150   1214160   1214170   1214180         

          37420     37410      37400     37390     37380     37370     37360     37350     37340           
NC_00- TTTATTATATATAAAATCATAAAAT-TGAAAATATAATACATTAATAAAATGAATTATAAAGAAATTTTTGGTGATGTACTTAAAACAAATAT----TAT
       : ::: :::::    : :::::::: ::::: :: :  : ::  :::   :    : :: : ::: : :     : ::::   : : : ::::    :: 
NC_060 TGTATAATATACTGTA-CATAAAATATGAAAGTACATCAAATATATATTTTATTCTGTACATAAAATAT---CAAAGTACACCAGATATATATTCTATAG
   1214190   1214200    1214210   1214220   1214230   1214240   1214250      1214260   1214270   1214280   

     37330         37320       37310     37300      37290     37280      37270     37260     37250         
NC_00- TGTTCATACAAT----AGGT--GCAGATGCTGCATTTGGTAAAG-GTATTGCATATACAATTA-AAAAAAAATATTTTAAAATGGTTAAATATTTACAAT
       ::: :::: :::    : ::   :: :   : ::::   ::  :   ::   ::::  ::::: :  ::: :::::::: :    :::  ::  :: :::
NC_060 TGTACATAAAATATCAAAGTACCCAAACTATACATTATATACTGTAAATAAAATATGAAATTACATCAAATATATTTTATA----TTAGGTACATAAAAT
       1214290   1214300   1214310   1214320   1214330   1214340   1214350   1214360       1214370         

   37240     37230     37220      37210      37200     37190     37180     37170     37160     37150       
NC_00- CTAAAACGCCATTAGAAATACCTGGTGTA-TAT-GAATATATAAATAATGATAATAAAATTATAATAAACCTTGTAACTAAACCATCATCTTATAAAAAA
        : :::   ::: : : :::  :  : :: : :  :::: :::   ::: :    :::  :::: :  :   ::::  : ::  ::::  ::  : ::: 
NC_060 ATGAAAGTACATCAAATATAGATTATATACTGTACAATAAATACCAAATTACTCCAAATATATATTTTATACTGTACATGAAATATCAAATTTCACAAAC
 1214380   1214390   1214400   1214410   1214420   1214430   1214440   1214450   1214460   1214470         

     37140      37130     37120     37110     37100     37090     37080     37070     37060     37050      
NC_00- CCAACATTA-AAACAGTATGAAGATGCTATAGAATTATTACGAGAATATTGTATAAAAAATAATATAACTACACTTAATATGCCAGCTATTGGTAGTGGA
          : :::: : :: :::   : ::  :::  :: ::      : ::::  : :: :   ::  : :: :: ::  ::  : :::       ::: :  :
NC_060 TATATATTATATACTGTA--CATATAATATCAAAGTACCCAAGGTATATATTCTATACTGTACAAAAAATA-AC--AAAGTACCAAAAGCATGTATTATA
 1214480   1214490     1214500   1214510   1214520   1214530   1214540    1214550     1214560   1214570    

      37040     37030     37020     37010      37000     36990     36980      36970     36960     36950    
NC_00- TTGGATGGTTTAAATTGGGATGATGTATCAAATAT-TATTAAAGAAAAATTATGTAATTCTAATATAAATGT-TAATGTTTATTTAATTCATTAAGTAAT
       :    :   : ::::  : : : :  ::::::::: ::::        ::: ::::  :  ::::: :: ::  :     ::: :: :  ::   :::  
NC_060 TACTGTACCTAAAATATGAAAG-TACATCAAATATATATT------TTATTCTGTACATAAAATATCAAAGTACACCAGATATATATTCTATAGTGTACA
      1214580   1214590    1214600   1214610         1214620   1214630   1214640   1214650   1214660       

        36940     36930     36920     36910     36900     36890     36880     36870      36860     36850   
NC_00- TGTAATACTGATGTTTCTGTTTCAATCCATTCTGGATATTCTCTAATTTTTTTTATTGCCTTAAATATATCATTTTGTATT-TTTACCTTTTTTATCAAA
       :  :::: : :  :: :     : :: :::: :  :   :   :::  : :   ::: : : ::::::   ::::: ::::   ::: :    ::: :::
NC_060 TAAAATA-TCAAATTACCCAAACTATACATTATATACTGTACATAAAATATGAAATTACATCAAATAT---ATTTTATATTAGGTACATAAAATATGAAA
   1214670    1214680   1214690   1214700   1214710   1214720   1214730      1214740   1214750   1214760   

         36840           36830     36820     36810     36800     36790     36780     36770     36760       
NC_00- TTATCTACA------ACTTCATAATGTGTATCAAGTATGTGAATAATAGGTTTAGATTTTGAATCTTTTCTTTCAAATCTGTATATAAATTGATACA-TA
        ::  :  :      : :  ::: :::  :: :: ::    : ::       :: :: ::  ::  : :   : :::    :::  :: :: : : : ::
NC_060 GTACATCAAATATGGATTATATACTGTACATTAAATACCAAAGTACCCCAAATATATATTTTATACTGTACATGAAA----TATCAAAGTTCACAAACTA
       1214770   1214780   1214790   1214800   1214810   1214820   1214830   1214840       1214850         

      36750     36740     36730     36720     36710     36700      36690     36680     36670     36660     
NC_00- TTTATTGATATTAAGTTTGGATTGAATATAACAAATCTTTTATAATTTCCATATT-TATCATCAAAATCTAATCCGTTATTTACACACAAGGGATTTACT
       : :::: ::::  : : :  ::  :: ::: ::::   :    ::  :  ::::: :::  :  : :   :::     : :   ::  :: : :: :: :
NC_060 TATATT-ATAT--ACTGTACAT--AAAATATCAAA--GTACCCAAGGTATATATTCTATACTGTACAAAAAATAACAAAGT---ACCAAAAGCATGTATT
 1214860      1214870     1214880     1214890   1214900   1214910   1214920   1214930      1214940         

       36650     36640       36630     36620        36610     36600     36590     36580     36570          
NC_00- ATAAGTAATCTATAATTATTATTAG--GTTCTTGAAAT---TTTTCAATTATTTTAGTTTTATTATTAGTTTTTCCAGTAATTACAAGAATATTAT-CAT
       :::  :: : ::     : ::: ::  :: : : ::::   : ::  ::: : :   :   :: :  :  :   ::::  ::       ::: : : :::
NC_060 ATA--TACTGTACCTAAAATATGAGGAGTACATCAAATACATATTTTATTCTGTACATAAAATAACAAAGTACACCAGATATATATTCTATAGTGTACAT
 1214950     1214960   1214970   1214980   1214990   1215000   1215010   1215020   1215030   1215040       

   36560     36550     36540     36530      36520     36510     36500     36490      36480      36470      
NC_00- AAAATTTACTCAATTCCTTATATATATCATTA-ATACTATCTGTATAATTTAATGCAACAACTACTTTAACATTAT-TTGTATTTTCTA-ATACTGTAT-
       ::::: : :  : : ::  :  :::: ::::: ::::: :   :: ::: : :      :: ::: : ::   ::: :: ::::   :: :::   ::: 
NC_060 AAAATAT-CAAAGTACCCAAACTATA-CATTATATACTGTACATAAAATATGA------AATTACATCAAATATATATTATATTAGGTACATAAAATATG
   1215050    1215060   1215070    1215080   1215090         1215100   1215110   1215120   1215130         

       36460     36450     36440     36430      36420     36410      36400     36390     36380       36370 
NC_00- ATACCATATTTTCAATAGATTCAAGTATTGCAGTTTCTATTTGCA-TTAATCCTTTTACA-ATTTTATTACCAAATTCTAATGTAGATGTTTT--ATCTT
       : :  : ::     ::::::: :  :: :: :  :   :: :  :  ::  ::   :: : ::: :::   : :  :  ::: :  : ::: :  : :: 
NC_060 AAAGTACATGAAATATAGATT-ATATACTGTACATAAAATATCAAGGTACCCCAAATATATATTATATACTCTACATGAAATATCAAAGTTCTCAAACTA
 1215140   1215150   1215160    1215170   1215180   1215190   1215200   1215210   1215220   1215230        

           36360     36350     36340     36330     36320     36310     36300     36290      36280          
NC_00- CAACATTTATATTTGTAAATGCTAAATCAATCGTTTCTTCATTTCTATTATTCATTTTATATTTAGCCAAATAAGGTTGTATTACAT-TAT-ATAT-TGG
        :   : ::::  :::: ::   : :::::    : :   :  : :::  :  ::  : ::   :    :: :: ::   :  :::: ::: ::::   :
NC_060 TATATTATATA-CTGTACATAAAATATCAA--AGTACCCAAGGTATATATTCTATACTGTACAAAAAATAACAAAGTACCAAAACATGTATAATATACTG
  1215240    1215250   1215260     1215270   1215280   1215290   1215300   1215310   1215320   1215330     

    36270       36260     36250      36240     36230     36220     36210     36200         36190     36180 
NC_00- TGC--AGTATATGCAATCTTATTAAATA-ATATTTTATTTAAGGAAATATAAGATTTATTAATATAATCTAAATATAT----TAATTTGCGTGTATTTTC
       : :  :  ::::: ::    :: ::::: ::::::::::       : :::: :: :   : :: :    : ::::::    :: : : : :  : : ::
NC_060 TACATAAAATATGAAAGTACATCAAATATATATTTTATT---CTGTACATAACATATCAAAGTACACCAGATATATATTCTATAGTGTACATAAAATATC
     1215340   1215350   1215360   1215370      1215380   1215390   1215400   1215410   1215420   1215430  

           36170     36160     36150     36140     36130         36120       36110     36100      36090    
NC_00- ATAATCAGCTAATTTACACATTCCTATAAATGTATTGAAATTTTTAGATAATAT----TACATTT--TGATAAATATATCTATTTTTATA-AACTTTTAT
       : ::  : : ::  :: :::::  ::: : ::::   ::: : : : :: : ::    :: ::::  :  ::  :: ::  : : : : :  :: :  : 
NC_060 A-AAGTACCCAAACTATACATT-ATAT-ACTGTAAATAAAATATGAAATTACATCAAATATATTTTATATTAGGTACATAAAATATGAAAGTACATCAAA
         1215440   1215450     1215460   1215470   1215480   1215490   1215500   1215510   1215520         

        36080     36070     36060      36050      36040     36030      36020     36010     36000     35990 
NC_00- TATATCTTGTATTTCACATATTCTTAAAATAT-ATTCTATA-AAAAGTTTCATTATATCAGAATCTTC-TGAATTATCATTAATACCTAATTTTTTAACA
       ::::: :: ::::     : : : :::::::: :   :: :  : :  :  ::: :::   : : : : : :: :::::  : :::: ::  : :  :  
NC_060 TATATATTTTATT----CTGTGCATAAAATATCAAAGTACACCAGATATATATTCTAT---AGTGTACATAAAATATCA-AAGTACCCAAACTATACATT
 1215530   1215540       1215550   1215560   1215570   1215580      1215590   1215600    1215610   1215620 

           35980     35970     35960     35950     35940     35930       35920     35910     35900         
NC_00- ACATGTTGTAATTGATTTTTGTTTTCAATTGGTGTTGCTGATATATTTAATATATATCCTATAGATGT--ATTAACTATTTTATATATAGCCTTTAATGT
       : ::  ::::  : :  : ::   : :  :    :   :  ::::::   :: :::   :::  : ::  :: :: :::    ::::::   :  : :  
NC_060 ATATACTGTACATAAAATATGAAATTACATCAAATATATTTTATATTAGGTACATAAAATATGAAAGTACATCAAATATAGATTATATACTGTACATTAA
         1215630   1215640   1215650   1215660   1215670   1215680   1215690   1215700   1215710   1215720 

   35890     35880     35870     35860     35850     35840       35830     35820     35810     35800       
NC_00- ATAACTATTAGTATTTCTTATTGTATGACTTTCATCTATTATAATCATAGATTCTGAAGAT--AAAAAGTTTTTCAAAAATTCTGTTGGTTCATATATTA
       ::: : :  ::::   :  :   :::   :::  : :: : ::  :::  : : : ::: :  : ::: : : :   : :: ::    :: :::::: ::
NC_060 ATACCAA--AGTACCCCCAA---TATATATTT--TATACTGTA--CATGAAATATCAAGGTTCACAAACTATATATTATATACT----GTACATATAATA
           1215730      1215740     1215750     1215760   1215770   1215780   1215790       1215800        

     35790     35780     35770       35760     35750      35740     35730     35720     35710      35700   
NC_00- TTTTATTATTAACATTTAATAATTTAGAC--AACAATATATTACCATCT-TCAAATCTATTTATACATATATTATTATTAGATAATATTATA-TAATTAA
       :   : ::   :   :  ::: : :: ::   :::: : :: :: :  :  ::::   :: :::  ::::: : :   :  : ::::: : : ::  : :
NC_060 TCAAAGTACCCAAGGTATATATTCTATACTGTACAAAAAATAACAAAGTACCAAAAGCATGTAT-TATATACTGTACCT--AAAATATGAAAGTACATCA
  1215810   1215820   1215830   1215840   1215850   1215860   1215870    1215880     1215890   1215900     

         35690     35680     35670     35660      35650     35640       35630     35620     35610          
NC_00- AATTATTATATTTATTATATTTTTTAATAATAAAATTCCA-TTTATCAACAAGACATGCTGGACAT--ATTATAAAAATATTTTTAAGATTCAT------
       :::   ::: :::::: : :   : ::  :: ::: : ::    ::  : :    ::  :: ::::  : ::: ::: ::     :  :: :::      
NC_060 AATATATAT-TTTATTCTGTACATAAAATATGAAACTACACCAGATATATATTCTATAGTGTACATAAAATATCAAAGTACCCAAACTATACATTATATA
     1215910    1215920   1215930   1215940   1215950   1215960   1215970   1215980   1215990   1216000    

        35600     35590     35580     35570     35560      35550     35540     35530     35520     35510   
NC_00- CTGTTTAGCAACATATAAAGCAACATACGATTTTCCACTACCTGGAATAGAT-AAATCATAAGCTTTTTTATATTTTAATAAAATTTTTTTTATATTATA
       ::::  :  :: :::: ::   :: : : : : :  : ::  :    :: :: ::::   ::  :   : : :: :  :: : ::  : :  :::  :::
NC_060 CTGTACA-TAAAATATGAAATTACCT-CAAATATATATTATATTAGGTACATAAAATGTGAAAGTACATGAAATATAGATTATATACTGTACATAAAATA
      1216010    1216020    1216030   1216040   1216050   1216060   1216070   1216080   1216090   1216100  

         35500     35490     35480     35470        35460      35450     35440        35430     35420      
NC_00- TGCATGAATTTCTTGTATATAATCAATCATTTCAATACCTGA---ATCATTGTTTTC-ATCTTTATCATTCATAATTT---TAATATTTTTATTT---TT
       :  : : :   :   :::::: :  :    : :  ::: :::   ::::  :::  : : :: :::  :  ::: : :   ::: :: :  :  :     
NC_060 TCAAGGTACCCCAAATATATATTATA----TACTCTACATGAAATATCAAAGTTCACAAACTATATATTATATACTGTACATAAAATATCAAAGTACCCA
        1216110   1216120       1216130   1216140   1216150   1216160   1216170   1216180   1216190        

         35410     35400     35390     35380     35370      35360     35350     35340     35330     35320  
NC_00- AGTTTTTGATATTATTATATTGTTATTATTAATTGTATATAAACAATTATTTG-AAACTATATTTTTACTATAATAATCATAAATTAATTCTTTTAAATT
       :: : :  :::::  :::: :: ::  :  :::   : :  : :::     :: : : :::: : :  ::: ::::     ::: ::  ::   :: :: 
NC_060 AGGTAT--ATATT-CTATACTG-TACAAAAAATAACAAAGTACCAAAAGCATGTATAATATACTGTACCTAAAATA---TGAAAGTACATCAAATATATA
  1216200      1216210    1216220   1216230   1216240   1216250   1216260   1216270      1216280   1216290 

          35310      35300       35290     35280     35270     35260      35250     35240     35230        
NC_00- ATATATATTGT-CACATTTTTTCTTATT--ATCATATATATATTTAAAAAAATCAAATTTTTTATAAT-TCATATAAGCGTTACTAACTATTTTATCATT
        : :::  ::: :: :   : ::  : :  : :: :::::::::  : :   :  :      :: ::: ::: :  : :   ::::   ::: :::  : 
NC_060 TTTTATTCTGTACATAAAATATCAAAGTACACCAGATATATATTCTATAGTGTACA------TAAAATATCAAAGTACCCAAACTATACATTATATACTG
         1216300   1216310   1216320   1216330   1216340         1216350   1216360   1216370   1216380     

    35220      35210     35200     35190     35180      35170     35160     35150     35140     35130      
NC_00- ATTATAATGT-TTACATTCTATCATCATTATTTTATTATTAAAATTAC-GCAAATATTTAACAGCATGATTTATAAATTTACCTGTTTGTGATAAATCAT
          ::::  : : : :::  ::::    ::::::: ::::  :  :::   ::::::  ::   ::: :  :::: ::::   : : :   :::::  ::
NC_060 TAAATAAAATATGAAATTACATCAAATATATTTTA-TATT--AGGTACATAAAATATGAAAGTACATCAAATATATATTTTATTCTGT-ACATAAAATAT
     1216390   1216400   1216410   1216420      1216430   1216440   1216450   1216460   1216470    1216480 

      35120        35110     35100     35090         35080     35070           35060     35050       35040 
NC_00- TAATATATTC---ATATACATTAGTATTATTTACTTTATAATGT----GTGTTAGAATTATATTTT------TGTCTTTGACCTGTACGCCAACA--AAA
        ::  ::  :   ::::: :::  :::  : :::  :: ::: :    ::     :: ::::  ::      :::   : :  : :      :::  :::
NC_060 CAAAGTACACCAGATATATATT-CTATAGTGTAC-ATAAAATATCAAAGTACACAAACTATACATTACATACTGTACATAAAATATGAAATTACATCAAA
         1216490   1216500    1216510    1216520   1216530   1216540   1216550   1216560   1216570         

           35030     35020       35010      35000      34990     34980        34970      34960     34950   
NC_00- TCTAGTTCCACAATTAGTACAAAACATAT--CATTACAT-CCATAT-GATTTAGTAATATATGTTAAA---CAATTTGGACATA-ACATAGTAGATTCTT
       : :: :   : : :  ::::: :: ::::   : :::::   :::: ::::   :: : ::  : :::   :::  :   :: : : ::: :: :: :: 
NC_060 TATA-TATTATATTAGGTACATAAAATATGAAAGTACATGAAATATAGATTATATACTGTACATAAAATATCAAGGTACCCAAATATATATTATATACTC
 1216580    1216590   1216600   1216610   1216620   1216630   1216640   1216650   1216660   1216670        

           34940     34930       34920     34910      34900     34890     34880     34870     34860        
NC_00- TTAAT--AATTTAATAGTTTCTAA--TATTTTTTCGTTACATGTA-TGATTATATTCTAATATTTTTTCTTTACATTTTGTACAAAACACACTATCACAA
       :  ::  ::: : : ::::   ::  ::: : ::   ::: ::::   :: ::::   : ::       : :: ::: : :::   ::: :  :: ::::
NC_060 TACATGAAATATCAAAGTTCACAAACTATATATTATATAC-TGTACATATAATATCAAAGTACCCAAGGTATATATTCTATACTGTACAAAAAATAACAA
  1216680   1216690   1216700   1216710    1216720   1216730   1216740   1216750   1216760   1216770       

    34850     34840     34830     34820     34810     34800     34790     34780     34770     34760        
NC_00- AATAAACATATAGGATTATTTTTAGATATTATACCTTTACAAGATGGTGTATTACATAAACATAAAAATGAATTTATATCAATACATGATTTATAATTTA
       : :  ::  : :: ::   : : : ::: : ::::  :: :: :::    : ::::: :: ::: : ::   ::::: ::  ::::     :: ::: : 
NC_060 AGT--ACCAAAAGCAT--GTATAATATACTGTACC--TAAAATATG--AAAGTACATCAA-ATATATAT---TTTAT-TCTGTACA-----TAAAATATC
   1216780     1216790     1216800     1216810     1216820    1216830      1216840    1216850              

    34750     34740     34730     34720       34710     34700      34690        34680      34670           
NC_00- AACTTTTTCCAAATCTTAATAACTTTTTATTTTTTAAAATAT--AATCATATAATCTA-GCATCTTTAATTGT---TATTTTA-GATTTTACAT-AAGTA
       ::  :   ::: :: :  ::  :: :    :   ::::::::  ::  :   :: ::: ::::  :  : :::   ::   :: ::  :::::: :: ::
NC_060 AAAGTACACCAGATATATAT-TCTATAGTGTACATAAAATATCAAAGTACCCAAACTATGCATTATATACTGTACATAAAATATGAAATTACATCAAATA
 1216860   1216870    1216880   1216890   1216900   1216910   1216920   1216930   1216940   1216950        

  34660      34650     34640      34630     34620     34610      34600     34590             34580         
NC_00- GAT-TTATATATATTAAAAAAAAT-TTTATTTTCAATAAATGGCATAATTAATATA-TCACTATAAATTTTATA--------ACATTTTGGGCATATTGT
        :: ::::::    :: : ::::: :  :  : ::  ::::   :::  : ::::: :    ::::: : :: :        : :: :     ::::  :
NC_060 TATATTATATTAGGTACATAAAATATGAAAGTACATCAAAT---ATAGATTATATACTGTACATAAAATATAAAAGAACCCCAAATATATATTATATACT
  1216960   1216970   1216980   1216990      1217000   1217010   1217020   1217030   1217040   1217050     

    34570     34560     34550     34540      34530      34520     34510     34500     34490     34480      
NC_00- -TTTATTAAATTTTATAATACAAGGTATACATGTAATATA-TTTACAT-GCATCACACTGAATAGTACTTTTATTTTTTTCTAAGCACAATTCACATTCC
        :  :: :::: : : ::::::     :: :: : ::::: : :::::   ::  ::  : :    :  : ::: :: :     : ::::   : : :: 
NC_060 GTACATGAAATATCAAAATACACAAACTATATATTATATACTGTACATAAAATATCAAAGTACCCAAGGTATATATTCTATACTGTACAAAAAATA-TCA
     1217060   1217070   1217080   1217090   1217100   1217110   1217120   1217130   1217140   1217150     

      34470     34460     34450     34440     34430      34420     34410     34400      34390     34380    
NC_00- ATTTATTTAATTATAAAATTTAATTTTATGTTGTCCTTTCATTTTG-TTGACTATTAAATATTTCATCATATGTTGGTGGATTAC-TATAATATGAATCA
       :  ::   ::  :      :  ::: :::  ::: : :  : : ::   :   :: ::::::      :::: ::: :    ::: :: ::::  ::   
NC_060 AAGTACCCAAGCA------TGTATTATATACTGTACATAAAATATGAAAGTACATCAAATAT------ATAT-TTGATTCTGTACATAAAATAACAAAGT
      1217160         1217170   1217180   1217190   1217200   1217210          1217220   1217230   1217240 

        34370     34360     34350     34340     34330     34320     34310       34300     34290     34280  
NC_00- TGTTTCAATGTACTGTAATCAATCATATATTTATGACATGATACTAGTAATGATGAGTAATTAATCATTTGAT--TTAATATAAAACAATTTATTAAAAC
            :::: ::   :: :  ::  ::::  ::  : :: : : ::   :        :: ::  ::::  ::  :  : :::::: :    :::: :  
NC_060 ACACCCAATATA---TATTTTATAGTATACATAAAATATCAAAGTACCCA--------AACTATACATTACATACTGTACATAAAATATGAAATTACA--
         1217250      1217260   1217270   1217280           1217290   1217300   1217310   1217320          

          34270     34260     34250     34240       34230     34220     34210     34200        34190       
NC_00- TCTCAATAATAGATCATTATCAATTTCATTTTCTGTTAAA-TATA-CAATTATATTGACTGCTAATATAGAAATAAAACAGTAAACTA---ATATTATAT
         ::::  ::: :: : ::: :    :::    : : ::: :: : :::  :::: :: :  :::  :: : :::::: :  :::: :     : :::::
NC_060 --TCAAATATATATTA-TATTAGGAACATAAAATATGAAAGTACATCAA--ATATAGATTATTAA-CTATACATAAAATATCAAACAACCCCAAATATAT
    1217330   1217340    1217350   1217360   1217370     1217380    1217390   1217400   1217410   1217420  

     34180      34170     34160     34150     34140     34130     34120     34110     34100     34090      
NC_00- ATACTATACT-ACCATGGTCAATTCCATTTATAAGACAAAATAAATATATTAATGACAATCCACTAATTGTATAAAATATGATATAATATATTGTATA--
       ::  ::::::   ::::    ::   : ::      :: :::  ::::::::   ::  : ::  :: : :  ::      :    ::::::: ::::  
NC_060 ATTATATACTGTACATGAGATATCAAACTT------CACAATCTATATATTATATACTGTACATAAAATATCAAAGCACCCAAGGTATATATTCTATACT
        1217430   1217440   1217450         1217460   1217470   1217480   1217490   1217500   1217510      

         34080     34070     34060     34050        34040     34030       34020      34010        34000    
NC_00- -TTCATAATCTTTGATAGGATCAAATTTATAACTTATACAAT---AAGCAAATGTATAAGT-TATAAAAT-TAAAAATTGTT-TGTAC---AAATGTAAG
        : :: ::  : : : :: : : ::   ::   ::::: : :    :  :::  :  ::::  :: :::: :: :  :: :: :::::   :::: : : 
NC_060 GTACAGAAAATATCAAAGTACCCAAAGCATGTATTATATACTGTACATAAAAGATGAAAGTACATCAAATATATATTTTATTCTGTACATAAAATATCAA
    1217520   1217530   1217540   1217550   1217560   1217570   1217580   1217590   1217600   1217610      

           33990      33980     33970       33960     33950     33940     33930     33920     33910        
NC_00- AG---ATGGAATA-ATATTTTTGAATAAACGTGAAATTCC--ATTTCTGAAAATGTTTAGTGTTTCCATTGTTATAGTGAAAATACAAGCTTTTAT-AAC
       ::   :    ::: :::::::  : :  :: : ::::  :  : : :  ::: : :  : : : : :     : ::   ::::::  :  ::  :: :::
NC_060 AGTACACCAGATATATATTTTATAGTGTACATAAAATATCAAAGTACCCAAACTATACATTATATAC-----TGTACATAAAATATGAAATTACATCAAC
    1217620   1217630   1217640   1217650   1217660   1217670   1217680        1217690   1217700   1217710 

     33900         33890     33880     33870     33860     33850     33840     33830     33820      33810  
NC_00- TAGTGTATTTTTT----CAAAAAAAATATCAATATTTATTATTTTCTACTTCAGTATATGGTGGTGGCAAGTCATTATCAGTCATTTTAT-TATAATGTG
       :: : :::: : :     : : ::::::: ::  :  :: :   : ::  ::: ::::  ::      ::   :  :  :  :    ::: ::: :: : 
NC_060 TA-TATATTATATTAGGTACATAAAATATGAAAGTACATCA-AATATAGATCA-TATACTGTACATAAAATATAAAAGTACCCCAAATATATATTATATA
          1217720   1217730   1217740   1217750    1217760    1217770   1217780   1217790   1217800        

          33800     33790     33780     33770        33760     33750     33740     33730      33720        
NC_00- TTATTATTAAAAATGTATAATCAAGTTTTTGTTTTGTTATAAAC---CAAAATAATATAATTTTTATCAAATCTAATATAGTAGGATTA-TTTATAAGAA
        :  ::  : :::: :  ::  :         : : ::::: ::     ::: ::::: :   :   :::: : : :::  :    ::: : :: :  ::
NC_060 CT-GTACAAGAAATATCAAAATACACAAACTATATATTATATACTGTAGAAAAAATATCAAAGTACCCAAAGCAAGTATTAT----TTACTGTACATAAA
  1217810    1217820   1217830   1217840   1217850   1217860   1217870   1217880       1217890   1217900   

    33710     33700     33690     33680     33670     33660       33650     33640      33630     33620     
NC_00- AACTAGCATTAATAATCAAAATACATAATAATATAAATATTACTATAAAATGCCA--AAATATATACATAATAAT-TCCAAAAATATTTTTTCTATATAG
       ::  :  ::  :: :   : :::  : ::  : :: :::  : ::: :::   ::  : :::::::  : ::: : : :: :::   :     :: : : 
NC_060 AATGAATATACATCAAATATATATTTTATTCTGTACATA-AAATATCAAAGTACACCAGATATATAATTTATAGTGTACATAAAACATCAAGGTACACAA
       1217910   1217920   1217930   1217940    1217950   1217960   1217970   1217980   1217990   1218000  

       33610      33600     33590      33580     33570     33560      33550     33540      33530     33520 
NC_00- AGCATACA-TATAATATGTAGATATAA-AAGCATTTAAAAAACACATTCCATATAATATGGAATA-ATCATATCTAAAATTA-ATAATATTTGGATAATT
       :  ::::: ::::   :::: ::: :: : : : ::: :  : : ::    ::: :::: :  :: :: : ::   ::: :: :: : :: : ::: :::
NC_060 ACTATACATTATATACTGTAAATAAAATATGAAATTACATCAAATAT---GTATTATATTGGGTACATAAAATAGGAAAGTACATCAAATATAGATTATT
        1218010   1218020   1218030   1218040      1218050   1218060   1218070   1218080   1218090         

           33510     33500     33490     33480      33470     33460              33450     33440     33430 
NC_00- GGATATAAATATAATTCCAAATATTGAAACAACTATATCTAATATAGT-TGAATGCAATAT--------ACCATCTA-ATATGCGAAAATTTTCAATAGA
          : :: ::: :::  :::: :      ::: ::::: : ::::: : :  ::: :::::        :: : ::: ::::   : : : : ::  : :
NC_060 AATTGTACATAAAATATCAAAGA--ACCCCAAATATATATTATATACTGTACATGAAATATCAAAGTTCACAAACTATATATTATATACTGTACATAAAA
 1218100   1218110   1218120     1218130   1218140   1218150   1218160   1218170   1218180   1218190       

           33420     33410     33400     33390     33380         33370     33360     33350     33340       
NC_00- TATATTTTTATTTTTTAATTCCATTTTTTATTATGTATTGAATTGCACTAGTATCTAAA----ATATTATCTATTTTTTCATTTTTTTTTATAAT--ATC
       :::     ::         :  ::: : :: : :  :   :::  ::  :::: : :::     :::::: ::  : : : :    : : : :::  :::
NC_060 TATCAAGGTACCCAAGGTATATATTCTATACTGTACAAAAAATATCA-AAGTACCCAAAGCATGTATTATATA-CTGTACCTAAAATATGAGAATACATC
   1218200   1218210   1218220   1218230   1218240    1218250   1218260    1218270   1218280   1218290     

        33330     33320     33310     33300     33290     33280     33270     33260       33250     33240  
NC_00- ATTTA-ATATTTTCATTAATATATAAACATTTAATTTTTTAGGCATATATTTGTTACCTATATTATAAATTAAAATATTTA--TATTTAATTTATTAAAC
       :  :: :::::::  ::  :: ::::: :: : :   :  :  :: :::: : ::   :::: : :: : ::::::::  :  ::   ::  :::  :  
NC_060 AAATATATATTTTATTTTGTACATAAA-ATATCAAAGTACA-CCAAATATATATT--TTATAGTGTACA-TAAAATATCAAAGTACCCAAACTATACATT
     1218300   1218310   1218320    1218330    1218340     1218350   1218360    1218370   1218380   1218390

          33230     33220     33210     33200     33190     33180     33170     33160      33150     33140 
NC_00- GGTTTTTCAAATTGATATATTACACGTTTTTGAGCAACTTTAACTATATTAAATTCAGGATGTGATGTGTTATCATTAAATTCACT-CATATAATTATCA
          :  :  :  : : :::: : :    ::  : :::    :  ::::::: :::  : :: : :  : : :  : :: ::  : :  : :: ::   : 
NC_060 ACATACTGTACATAAAATATGAAA----TTACATCAA----ATATATATTATATTAGGTATATAAAATATGA-AAGTACATAAAATATAGATGATATACT
          1218400   1218410       1218420       1218430   1218440   1218450    1218460   1218470   1218480 

           33130     33120     33110     33100     33090     33080     33070      33060      33050         
NC_00- ATATATACAAATATTTGTTTTTTATTACTTTTTTTATCTATTTTAAATTTCATGTAACTATATAATAAATTTA-AATATCCAAT-TACATTACAATTAAA
        :: ::: ::::::     :      :  : : ::::  : : :: ::   :: : :  :: ::  :::: :: : :::  ::: ::::: : :  : ::
NC_060 GTACATA-AAATATCAAAGTAGCCAAATATATATTATACAGTGTACATGAAATATCAAAATTTACAAAATATATATTATATAATGTACATAAAATATCAA
          1218490   1218500   1218510   1218520   1218530   1218540   1218550   1218560   1218570   1218580

   33040     33030     33020     33010     33000     32990     32980     32970     32960     32950         
NC_00- TCTATCCATTAATAAATTTTTATCTATCCCATGATCAACAATATTTTTATAATAATATATTTCATTTGTATTTCCTAATTTTGTTGCAGATAATATAACA
         :: :::  ::  :: : :: : ::     ::  ::  ::       :: : : :: ::   :: : ::::   : ::: :: : :: : ::::: : :
NC_060 AGTACCCA--AAGCAAGTATTTTTTA----CTGTACATAAA------AATGAAAGTACATCAAATATATATT---TTATTCTG-TACATAAAATATCAAA
            1218590   1218600       1218610         1218620   1218630   1218640       1218650   1218660    

   32940     32930      32920     32910         32900     32890     32880        32870     32860     32850 
NC_00- ATATCAGAAGCTA-ATATTTTTTCTAATATATCATATG--ATGG--CTCATGTTCTAAATTATATTTTAT---TATATTTTTAGATTCACTTTCATACCA
        :: ::  :: :: ::::::: :    :: :: :::::  : ::  : ::   : :: :::::::  : :   :: : : : : :::   :   :::   
NC_060 GTA-CACCAGATATATATTTTATAGTGTACATAATATGTCAAGGTACCCAAACTATACATTATATACTGTACATAAAATATGAAATTACATCAAATATAT
       1218670   1218680   1218690   1218700   1218710   1218720   1218730   1218740   1218750   1218760   

              32840     32830     32820     32810      32800      32790     32780     32770     32760      
NC_00- ATAAGAT---GTACCTATACAATTATTAACATTACTTGATAAATATTCA-AATATTAAGT-TACCAAATCTAGTAGCTGCTCCAAATACTATAAAATGTT
       :: : ::   :::: ::   :: ::: :: : ::: :   ::::::  :  ::::   ::  :  :::: ::  ::   : ::::::: ::::  :: ::
NC_060 ATTATATTAGGTACGTA---AAATATGAA-AGTACAT--CAAATATAGATTATATACTGTACATAAAATATAAAAG-AACCCCAAATA-TATATTATATT
       1218770   1218780       1218790     1218800   1218810   1218820   1218830    1218840    1218850     

        32750      32740      32730     32720     32710     32700     32690     32680       32670          
NC_00- TATT--ATAAAAT-TCATTAT-CTAAAACTATATTAAATTTTAATTTTTCTATACAATTTTTACATATATATTTAATAC-TTTTAT-TTTTACAATCAGA
          :  :: :::: :::  :: :  :::::: ::   ::: ::   : :  ::: ::: :  :  ::   :    :::: :: :::  : :::::  : :
NC_060 CTGTACATGAAATATCAAAATACACAAACTACAT---ATTATATACTGTACATAAAATATCAAAGTACCCAAGGTATACATTCTATACTGTACAA-AAAA
     1218860   1218870   1218880      1218890   1218900   1218910   1218920   1218930   1218940    1218950 

  32660     32650     32640     32630      32620         32610     32600     32590      32580      32570   
NC_00- TAAAATACATCCTTTCATTGCATTGCATTTTATACTAT-CATCTAAT----AATTCCATAGAATAAGTAAATGGAATTCCTGTA-ATACCA-ACTATAGT
       ::  : :   ::   ::  ::: :: ::: :::::: : :::  :::    :: : :::  ::::  :: ::   ::: ::::: :::  : :  : :::
NC_060 TATGAAAGTACC---CAAAGCA-TGTATTATATACTGTACATAAAATATGAAAGTACATCAAATA--TATATTTTATT-CTGTACATAAAATATCAAAGT
         1218960      1218970    1218980   1218990   1219000   1219010     1219020    1219030   1219040    

         32560     32550     32540     32530     32520     32510     32500     32490     32480     32470   
NC_00- ATTACATTTATTTATATAATTATAATAATCAATTTTATAATCATAATCAAATTTTATTTTTTTTATCTGTGAATTATAATTTAATCTTGCAAAAGATTCA
       :   ::  ::: ::: : :   :    :: :: : :  :::  :   :::: : ::  :: : :: :: : :  :: ::: : :  :: ::  : ::  :
NC_060 ACACCAGATATATATTTTACAGTGTACATAAAGTATCAAAT--TTCCCAAACTATACATTATATA-CTCT-ACATAAAATATGAAATTACATCAAATATA
      1219050   1219060   1219070   1219080     1219090   1219100    1219110    1219120   1219130   1219140

          32460       32450     32440     32430     32420     32410     32400     32390      32380         
NC_00- TATT-TATTA--TATCTATAATTTGATATTATATCAGATGCATGAAATTCTTTTTTATTATAATCATTTTTAAATTCTTCTGATAAATA-AATATAATTT
       :::: :::::  :: ::: ::: ::: : :: :::: ::  :: : ::: ::   : :    :  :: :  ::   :  :  ::: :::  ::::: : :
NC_060 TATTATATTAGTTACCTAAAATATGAAAGTACATCAAAT--AT-AGATTATTAACTGTACATAAAATATCAAAGAACCCCAAATATATATTATATACTGT
          1219150   1219160   1219170     1219180    1219190   1219200   1219210   1219220   1219230       

   32370     32360     32350     32340      32330     32320     32310     32300     32290     32280        
NC_00- TCATGAGTAACATATGCTACTTTAGTTAAAGATATATCATA-GTTATCTATAAATTTTAATGAACTAATTTTAGCATATATTATTTGAAATTTAATTAAT
        :::::  :: ::   : :  ::    ::  :::::: :::   : :  ::::: : : :  :: ::      : ::::::: : :    :  ::  :::
NC_060 ACATGA--AATAT---CAAAGTTCACAAACTATATATTATATACTGTACATAAAATATCA--AAGTACCCAACGTATATATTCTATACTCTACAAAAAAT
   1219240        1219250   1219260   1219270   1219280   1219290     1219300   1219310   1219320   1219330

    32270       32260     32250     32240     32230        32220     32210     32200     32190     32180   
NC_00- TCGGTATTA--TATTTTATAAAATAATTTATTGTATTATTGAATCT--ATTTAC-TAAACTATGAATATTTAAATCATCAAAATCTTTAATTAATTGATC
            : ::   :    ::   :: :: :: ::::  ::  ::: :  :  ::: : :: :::  :::::: : ::   : :     :::  :: :   :
NC_060 ATCAAAGTACCCAAAGCAT-GTATTATATACTGTA-CATAAAATATGAAAGTACATCAAATAT--ATATTTGATTCTGTACATAAAATAACAAAGTACAC
          1219340    1219350   1219360    1219370   1219380   1219390     1219400   1219410   1219420      

         32170        32160     32150     32140     32130     32120        32110     32100     32090       
NC_00- CGGATCAGAACAATATA---AATCTATGTCATCATTTTTTTTTAACTTATTAATGGCAATC---ATATATGATACAAAACTACCAGAAATAAAAGTTTTA
       : :::    :   ::::    :  ::    ::::   :     ::: :::  ::  ::  :   : :::  :::  ::: :::   ::::: :  :: ::
NC_060 CAGATATATATTTTATAGTGTACATAAAATATCAAAGTACCCAAAC-TATACATTACATACTGTACATAAAATATGAAATTACATCAAATATATATTATA
    1219430   1219440   1219450   1219460   1219470    1219480   1219490   1219500   1219510   1219520     

       32080     32070      32060     32050        32040     32030     32020     32010     32000           
NC_00- TT--TTTTATAAATATTTTAAGTA-ATCTGCTATCTA-TATTA--TTTAAATAATTTATTATATCATTACACGCATTAGTTAAATTCATTTTTAT----T
       ::      :::::   :  ::::: :::   :::  : :::::  : :: ::::  ::: : :  :   ::   ::   ::: :: : : :  ::    :
NC_060 TTAGGAACATAAAATATGAAAGTACATCAAATATAGATTATTAACTGTACATAAAATATCAAAGAACCCCAAATATATATTATATAC-TGTACATGAGAT
     1219530   1219540   1219550   1219560   1219570   1219580   1219590   1219600   1219610    1219620    

     31990          31980     31970      31960     31950     31940     31930     31920     31910     31900 
NC_00- ATTATACT-----AATAATAAATAATATTAT-TTCATAAAAAAAATTCATAACATTGCTGTATAACTTCTTTTGAATTATTGTTATTTAATATTTTATCA
       :: : :::     ::  ::: :: ::::  : : ::::::: :      :: :   : : ::::   : :  :: :  :    :::  ::    :   ::
NC_060 ATCAAACTTCACAAACTATATATTATATACTGTACATAAAATATCAAAGTACCCAAGGTATATATTCTATACTGTACAAAAAATATCAAA---GTACCCA
      1219630   1219640   1219650   1219660   1219670   1219680   1219690   1219700   1219710      1219720 

           31890     31880     31870      31860       31850     31840     31830     31820     31810        
NC_00- CATTTTTCTTTATCAAATAAACTATAATTATGTAA-TATAT--AATTTTTAATTATTTCTGAATAATGATTAATTAAATGTTCGTAGTTTCTATATTTAT
        :   :   ::::  : :  ::   ::  ::: :: :: ::  ::: : :: ::  :::::  ::   :: :  : :: :: :      : ::::::: :
NC_060 AAGCATGTATTATATACTGTACATAAAAGATGAAAGTACATCAAATATATATTTTATTCTG--TACATATAATATCAAAGTACACCAGATATATATTT-T
         1219730   1219740   1219750   1219760   1219770   1219780     1219790   1219800   1219810         

    31800     31790     31780     31770     31760     31750     31740     31730     31720         31710    
NC_00- ATATTTTTTTAAATAATTCTTTATAATTAGAATTAATATATATATTATAATGCATTATAAAATATTCATTTATTATTAATTCATATGA-ATT---TTTAT
       :::    : :: ::::   : :: :: ::     : :::: ::  :::: :: :  :::::::::  : :::     :::  :::: : :::   :  ::
NC_060 ATA---GTGTACATAA-AATATAAAAGTACCCAAACTATACATTATATACTGTA-CATAAAATATGAAATTACATCAAATATATATTATATTAGGTACAT
  1219820      1219830    1219840   1219850   1219860    1219870   1219880   1219890   1219900   1219910   

        31700       31690        31680     31670     31660       31650     31640     31630     31620       
NC_00- ATTTTTTTAA--TTCATGCAAA---AAATTATTTTTTGGATATCTTTTATAATATT--CTGAAATGGATTTTATATCAATATAATTATGTAATA--ATAA
       :   : : ::  : ::: ::::   : ::::: :  :: : :     ::::: : :  :  ::::  :: :::::: : : ::   : : ::::  : ::
NC_060 AAAATATGAAAGTACAT-CAAATATAGATTATATACTGTACACAAAATATAAAAGTACCCCAAATATATATTATAT-ACTGTA--CAAGAAATATCAAAA
       1219920   1219930    1219940   1219950   1219960   1219970   1219980    1219990     1220000         

       31610     31600     31590     31580     31570     31560     31550     31540     31530     31520     
NC_00- TAAAATAATCATATCATCATTATATATTTCAGGATATTTATTAAATGGAAATGTAATAATAAGTTTATATAATTTATCTTCCCTATCAATTGTAGAATTT
       :: :  ::  ::::    :::::::: :  :: : : :::: :::       :::   : :::    ::: :::::   : : ::  :::   :: :  :
NC_060 TACACAAACTATAT----ATTATATACTGTAGAAAAATTATCAAA-------GTACCCA-AAGCAAGTATTATTTACTGTACATAAAAATGAAAGTACAT
 1220010   1220020       1220030   1220040   1220050           1220060   1220070   1220080   1220090       

       31510     31500     31490       31480      31470      31460     31450        31440     31430        
NC_00- AATTTTTATATTTTATTATTTACAATTATTAT--ATTTTTATCA-ATAT-TACTATATAGTGAATTCTTAATATATAA---TACATTTTTTATTTTTGTA
        : :: ::::::::::: : ::::   : :::  :  :  : :: :::: :: : :::::::  : : ::: : :: :   ::::     :::   : ::
NC_060 CAATTATATATTTTATTCTGTACATAAAATATCAAAGTACACCAGATATATAATTTATAGTG--TACATAAAACATCAAGGTACACAAACTATACAT-TA
   1220100   1220110   1220120   1220130   1220140   1220150     1220160   1220170   1220180   1220190     

    31420     31410     31400     31390     31380       31370     31360     31350     31340                
NC_00- TTTTTTATATTTTTTATATTATCTATTTTACAAATAATATAACATATATCTT--TTAATATATTATAATCGTTATTAGAAATTTTATTATT------TAA
       : :  : ::  :   :::: :  :: : : ::::: :: ::  ::::    :   ::: :::  : : :   :   : : :  :::::: :      :::
NC_060 TATACTGTACATAAAATATGAAATAATGT-CAAAT-ATGTATTATATTGGGTACATAAAATAGGAAAGTACATCAAATATAGATTATTAATTGTACATAA
      1220200   1220210   1220220     1220230   1220240   1220250   1220260   1220270   1220280   1220290  

  31330      31320     31310      31300      31290     31280      31270     31260     31250     31240      
NC_00- AATATC-TATATCTTTATTAATATCATTTAT-TTCTGT-GTTTATGTTTTTATATTCATTAA-TATTTATATTATATTTTAAATATGTATGTATATTTTC
       ::::::  : : :   :  :::::   :::: : ::::   : :  : :  :  ::::  :: ::: :::  ::::   :: :::   :: :  :  : :
NC_060 AATATCAAAGAACCCCA--AATATATATTATATACTGTACATGAAATATCAAAGTTCACAAACTATATATTATATACAGTACATA-AAATATCAAGGTAC
        1220300     1220310   1220320   1220330   1220340   1220350   1220360   1220370    1220380         

      31230      31220     31210     31200        31190     31180     31170     31160       31150          
NC_00- TTTTAAATTAT-TATCTTTTATTTTTGATACAATAATAAGATA---TAATTTTGACATAAATTCATTAAAGGATAATGTATGCAT--ATTAATTTTAAAT
           ::  ::: :::  : :: : :  : : ::::  ::  ::    ::   ::   :: :: : :  : : : ::: :  : ::  :: :: : :: ::
NC_060 --CCAAGGTATATATTCTATACTGTACAAAAAATATCAAAGTACCCAAAGCATGTATTATATAC-TGTACGTAAAATATGAGAATACATCAAATATATAT
   1220390   1220400   1220410   1220420   1220430   1220440   1220450    1220460   1220470   1220480      

  31140     31130     31120     31110     31100     31090     31080     31070     31060     31050          
NC_00- TTTTTTTTATCCATAAATAAATGAAGATTTAGTTTAATTTTTTCTTGATCATTTATTTCATATATTTTAATTGGATTGTATAATATTAATCCCTCAGTAT
       ::: :: : : :::::: : :: ::     :::  :       :  ::: :: :::::  :::: : ::  :  :   ::: : : ::  :::  : :::
NC_060 TTTATTCTGTACATAAA-ATATCAA-----AGTACA-------CCAGAT-ATATATTT--TATAGTGTACAT--AAAATATCAAAGTA--CCCAAACTAT
    1220490   1220500    1220510               1220520    1220530     1220540     1220550     1220560      

  31040     31030     31020     31010        31000        30990     30980     30970      30960      30950  
NC_00- AATTATTATACAAAATATTCATTATAAATTTA---AAATTTTATATCATTTT---TCAATAATAAAAAAATGTATTTGTGGAAAAG-TAATATA-TGTAC
       :  :   ::::   : ::  : ::: :: :::    :: : ::::: :: ::   :  :::: : :  :: :::  :     : :: : ::::: :::::
NC_060 ACATTACATACTGTACATAAAATATGAAATTACATCAAATATATATTATATTAGGTATATAAAATATGAAAGTACATAAAATATAGATGATATACTGTAC
    1220570   1220580   1220590   1220600   1220610   1220620   1220630   1220640   1220650   1220660      

            30940        30930     30920     30910     30900     30890      30880      30870         30860 
NC_00- ATGTAGT--CAAGTTA---TAAATAATCCATTATACAATATTAAAGACTCCAAAAAAGTTTGCATAATACATA-AAAATTAT-TACAAAAAA----ATAT
       ::  : :  :::  ::    :::: ::  :::::::: : :  : ::    :  ::: ::: :: :::: :::  : :: :: :::: ::::    : : 
NC_060 ATAAAATACCAAAGTAGCCCAAAT-ATATATTATACAGTGTACATGA-AATATCAAAATTTACAAAATATATATTATATAATGTACATAAAATATCAAAG
    1220670   1220680   1220690    1220700   1220710    1220720   1220730   1220740   1220750   1220760    

             30850     30840       30830     30820      30810     30800     30790     30780     30770      
NC_00- TATGTGAA--AATTATCATTTA-TTTA-ATAAATCTAGAAATATA-AAAAAATATTTTGATTATATTTTAAAAAATATATTTCCAAAATTATCATTAGA-
       ::    ::  :: :::  :::: : :: :::::  :  :: :: :  ::: :::: ::  ::::  : :: : :: ::::   :::: :   ::  ::: 
NC_060 TACCCAAAGCAAGTATTTTTTACTGTACATAAAAATGAAAGTACATCAAATATATATT--TTATTCTGTACATAAAATAT---CAAAGT--ACACCAGAT
      1220770   1220780   1220790   1220800   1220810   1220820     1220830   1220840        1220850       

       30760      30750      30740     30730     30720     30710     30700        30690      30680         
NC_00- ATCTATAATATA-TATTTATAATA-ATGAACTTTCAAAATATATAAATCATATAGAGGTGTTATATAGAGAAT---ATTATACTAAAT-TATTTTTAAAT
       :: :::  :::: : :  :::::: :: ::  : :  ::  :::: :: :::::  :    :::::: :  ::   :::: :  :::: ::: ::  : :
NC_060 ATATATTTTATAGTGTACATAATATATCAAGGTACCCAAACTATACATTATATACTG----TATATAAAATATGAAATTACATCAAATATATATTATATT
   1220860   1220870   1220880   1220890   1220900   1220910       1220920   1220930   1220940   1220950   

   30670     30660      30650     30640     30630     30620     30610     30600     30590     30580        
NC_00- AGTAATGAATTAGATGAAAAT-CATAATTTATGGATTAATTATTTAAAAAGTACATATAGTGAATATAATTTTAATACAGATTTTAATAATATAAAATTA
       ::  : : :  :::::::: : ::: :  ::: :::::      :: :  :::::::     :::::::    :   :: :: :  ::: :::: : :  
NC_060 AGGTACGTAAAAGATGAAAGTACATCAAATATAGATTA------TATACTGTACATA----AAATATAAAAGAACCCCAAATAT--ATATTATATACTGT
       1220960   1220970   1220980   1220990         1221000       1221010   1221020     1221030   1221040 

    30570     30560     30550     30540         30530     30520     30510     30500     30490     30480    
NC_00- CAATTATTTAATCCATTAAAAATATTAGATTTAAATATAC----CAAAAAATGATCATAATAAAAGTGGTATATTATTTATAAAAAATATAACATATAAT
         :: :  ::    : :: : : : :: :: :  ::::::    :: ::::: :::: : ::     ::::: :  : ::::    : : :: :::: : 
NC_060 ACATGAAATATCAAAATACACAAACTATATAT-TATATACTGTACATAAAAT-ATCAAAGTACCCAAGGTATGTATTCTATACTGTACAAAAAATATCA-
         1221050   1221060   1221070    1221080   1221090    1221100   1221110   1221120   1221130         

        30470     30460     30450     30440     30430     30420      30410     30400     30390             
NC_00- AAGAAACCTAATAATATATATTTATTATATTCGTGTGGAATAATATTTTATAATCCA-GAAAAAAATAATTGTTGTTCTAATCTAAATAA----------
       ::: : ::       :   :: :::::::: : :::   :::: :: : : : : ::  ::: : ::: ::: :  : ::    ::::::          
NC_060 AAGTACCC-------AAGCATGTATTATATAC-TGT-ACATAAAATATGAAAGTACATCAAATATATATTTGATTCTGTACATAAAATAACAAAGTACAC
  1221140          1221150   1221160     1221170   1221180   1221190   1221200   1221210   1221220         

          30380        30370      30360       30350     30340     30330     30320     30310     30300      
NC_00- -TATTATAAAATTTAAAG---AAAT-ATCTATAGAATTAGCC--AGTATACTTTATGGAAAAAAAATAAATTATAAAAATATATGTAATGCCTTATATAT
         : :::: : :::: ::   : :: :  :::  :: :: ::  : ::::: :::   :    : ::::: ::: ::: :: ::  ::     :::::::
NC_060 CCAATATATATTTTATAGTGTACATAAAATATCAAAGTACCCAAACTATACATTACATACTGTACATAAAATATGAAATTACATCAAA-----TATATAT
 1221230   1221240   1221250   1221260   1221270   1221280   1221290   1221300   1221310        1221320    

      30290     30280     30270     30260     30250              30240         30230     30220     30210   
NC_00- TATGTATAAATCAAAAAAAATATTAAAATATAATAAATATAAATTATTA---------AAAATAT----TATTCCCAAATACATATGATGAATACTATTT
       ::  ::: :   : : ::::::: ::: :: :  ::::::: :::::::         :::::::     :  :::::::: :::: ::  ::::: :  
NC_060 TA--TATTAGGAACATAAAATATGAAAGTACATCAAATATAGATTATTAACTATATATAAAATATCAAAGAACCCCAAATATATATTAT--ATACTGTAC
        1221330   1221340   1221350   1221360   1221370   1221380   1221390   1221400   1221410     1221420

         30200     30190     30180     30170     30160      30150     30140     30130        30120         
NC_00- TAAAAATGATATAATATATAATTCTAACGAATATTATGATTTTCATAACTTTGATAT-ATATAATGCAATTAAAACTTTAAATA---AATATAATTTGTT
          : :: ::  ::  :   : ::::   : :: :::  : : :::::     :::: : :  :  :::   : :  ::  :::    : : ::  : : 
NC_060 ATGAGAT-ATCAAACTTCACAATCTATATATTA-TATACTGTACATAA----AATATCAAAGCACCCAAGGTATATATTCTATACTGTACAAAAAATATC
           1221430   1221440   1221450    1221460       1221470   1221480   1221490   1221500   1221510    

   30110     30100      30090        30080     30070      30060     30050     30040     30030     30020    
NC_00- AATATATTTAAA-ATTAAATTATAAATCTTT---TGACATTCTTAATTATCT-AAATATTGAGGTAAATCATAAAAATAAAATATATACGCGCATCATGT
       ::  ::   :::   :  :::::: : :: :   : : :     :: ::  : ::::::  :  : : :: :  : :::::::::  : :  :: ::   
NC_060 AAAGTACCCAAAGCATGTATTATATA-CTGTACATAAAAGATGAAAGTACATCAAATATATATTTTATTC-TGTACATAAAATATCAAAGTACACCA--G
      1221520   1221530   1221540    1221550   1221560   1221570   1221580    1221590   1221600     1221610

        30010     30000     29990     29980     29970      29960     29950     29940     29930      29920  
NC_00- AAATTTATTTTAAAGTATTAGTTGAATCAGCATTTGTTCCACCGGAATTAGTA-ACAATATATATAGTTTCTGTTTTTACAGGTTTTGT-TGGTTTATT-
       : :: ::::::: :::  ::  : ::  : ::      :::    :   :::: : : : :: :::   : ::   :::::     : : :  : :::: 
NC_060 ATATATATTTTATAGT-GTACATAAAATATCAAAGTACCCAAACTATACAGTATATACTGTACATAAAATATGAAATTACATCAAATATATATTATATTA
          1221620    1221630   1221640   1221650   1221660   1221670   1221680   1221690   1221700         

           29910     29900     29890     29880     29870     29860     29850     29840     29830           
NC_00- GTTATCGTTCTTATCCATGGCTGTATATTATATTTTAAAAGTTATTTTTCATGCATCATTTATCATTTAAATGGAATCTGATACGATTTATTATTTGA-T
       : ::       :::  : :    :  : ::::  ::: :   :: : ::::  ::  :: ::  :  ::     ::: : :::  :: :: : :   :  
NC_060 GGTACATAAAATATGAAAGTACATCAAATATAGATTATA---TACTGTTCA--CAAAATATA-AAAGTACCCCAAATAT-ATATTATATACTGTACAAGA
 1221710   1221720   1221730   1221740      1221750     1221760    1221770   1221780    1221790   1221800  

  29820     29810      29800     29790      29780      29770     29760     29750      29740     29730      
NC_00- ATTATTGGTAT-TATTAATTATTTTAATAATA-ATTTTAGTATATAGTTAT-AAACCTCCTGAACAAACTAATGGAAATGGTA-ATACAAATTAATAATA
       : :::    ::  :  :: ::: :  :: ::: : : ::: : : :  ::: :::   ::  ::  :: :: :    :  ::: ::: :::: :::    
NC_060 AATATCAAAATACACAAACTATAT--ATTATATACTGTAGAAAAAA--TATCAAATTACCCAAAGCAAGTATTATTTACTGTACATAAAAATGAATGTAC
        1221810   1221820     1221830   1221840     1221850   1221860   1221870   1221880   1221890        

      29720     29710     29700     29690     29680     29670     29660     29650       29640     29630    
NC_00- AATGATTGAATATGTTATAGTTGGTATTATATTTTTAATATTTTTATTAATATTTTTATTAAAATATGAAAAAAATAAA--TATATAAATTTTTTAAAAG
       :   : :  :::: ::::  :    :: : :: :  ::    :  :   ::::  ::  ::   ::   :::: :: ::  :: : ::: : :  :  : 
NC_060 ATCAAATATATATTTTATTCTGTACATAAAATATCAAAGTACTCCAGATATATAATTTATAGTGTACATAAAACATCAAGGTACACAAACTATACATTAT
  1221900   1221910   1221920   1221930   1221940   1221950   1221960   1221970   1221980   1221990        

         29620     29610     29600     29590     29580      29570     29560      29550     29540           
NC_00- ATACT-AACACTAATATTTTATCTGAATATTATAAGCAATTAAGTAATACATTTAGT-GATAGTATAGTTAATGAAAT-AGGTATAGATT-TTATGATTA
       :::::  :::  ::      :: :::: ::::  : ::: :: ::: :: :::  ::  :::  ::::  ::  : :: :  : :: ::: :::    ::
NC_060 ATACTGTACATAAA------ATATGAA-ATTA-CATCAAATATGTATTATATTGGGTACATAAAATAGGAAAGTACATCAAATTTAAATTATTAATTGTA
  1222000   1222010          1222020    1222030   1222040   1222050   1222060   1222070   1222080   1222090

  29530     29520         29510     29500      29490     29480     29470     29460     29450     29440     
NC_00- CACAAGGATCTTTTGAA----AATTCTATTATAGATAATGT-TATGAATGGTATGCAAAGTATTAAAAATATTCCTACTTTTATATTTTTAAACAATC--
       :: ::    :    : :    :: : :::  :: ::: :::  :::::   ::: ::::::    ::: :::   :  : :  : :   ::::  :::  
NC_060 CATAAAATACCAAAGTACCCCAAATATATATTATATACTGTACATGAA--ATAT-CAAAGTTCACAAACTATATATTATATACTGTACATAAAATATCAA
          1222100   1222110   1222120   1222130     1222140    1222150   1222160   1222170   1222180       

             29430     29420     29410     29400     29390     29380     29370     29360     29350         
NC_00- -TTA---AAACTAGTGATGTTATAATGTATGGAGGTTTTAATGCTACATTAGATTTTCCTGCTAATAATATTACTAATGAATCTGATAATTGGATATATG
         ::   ::  ::   ::  :::: ::::   :   : : :   :::   :    :   :  : ::: : :   :::  ::: ::: :   : : ::   
NC_060 GGTACCCAAGGTATATATTCTATACTGTACAAAAAATATCAAAGTACCCAAAGCATGTATTAT-ATACTGTACATAA--AATATGAAA---GTACATCAA
   1222190   1222200   1222210   1222220   1222230   1222240   1222250    1222260     1222270      1222280 

   29340     29330      29320     29310     29300     29290     29280     29270     29260     29250        
NC_00- GTGGATATTTTATTGT-TGCAAATAATGGTGATTTTATTTCAGTGAAAGCCAATAATGAAAAAATTAGAAGATTTAATAAATCTGATAATATAATAAATA
        :  :::::: ::: : : :: : :::    :   ::   :::  : :   : ::  :  :: : :: :: ::  ::  :  :  :  ::: : :: :::
NC_060 ATATATATTTGATTCTGTACATAAAAT-AACAAAGTACACCAGATATATATATTATAGTGAACA-TATAATATCAAAGTACCCAAACTATACATTACATA
         1222290   1222300    1222310   1222320   1222330   1222340    1222350   1222360   1222370         

    29240     29230     29220     29210     29200     29190     29180        29170     29160     29150     
NC_00- ATTTAAAATATAATGATAATAGCTTAACATCAAATATTATGTATACAAATATAATATATAATTTGAAAG---AAGTAATATTAATTAATATTAGAATGTC
        : : : ::: ::: :: : :   : :::::::::::    ::::  :    :: ::: ::: ::::::   :   :::::  :::: ::   : : :: 
NC_060 CTGT-ACATAAAAT-ATGAAA---TTACATCAAATATATATTATATTA--GGAACATAAAATATGAAAGTACATCAAATATAGATTATTAACTGTACGT-
 1222380    1222390       1222400   1222410   1222420     1222430   1222440   1222450   1222460   1222470  

       29140     29130     29120     29110     29100     29090     29080     29070     29060     29050     
NC_00- AAAACCTGATAATGCTTTAAATGAAAATTATTATTCAATTTTTTTAAATATATTGGTATATCTTAATATAAATGTTATAAAGGATAAAAATTTTATAATT
       ::::  : : :   :   ::::  : :::: ::: :   :   : : ::::     : :  :  : :::: ::  ::::  : : : ::: : :  :: :
NC_060 AAAATATCAAAGAACCCCAAATATATATTA-TATGC-TGTACATGAGATATCAAACT-TCACAAACTATATATTATATACTGTAGATAAAATATCAAAGT
         1222480   1222490   1222500     1222510   1222520    1222530   1222540   1222550   1222560        

          29040     29030     29020     29010     29000     28990        28980     28970     28960         
NC_00- A---GTGGTATAACTGGTATAAATAGTAAATTTATGGATTTAGCAATAAAAACTGTATTTTTA---GATAATACAATATCATCATGTTATAATAATTCAT
       :     ::::::  :  ::::      :::  :::  :  :: :   :::   :::::: : :   :   ::: ::::: :   :     ::  ::  ::
NC_060 ACCCAAGGTATATATTCTATACTGTAAAAAAATATCAAAGTACC--CAAAGCATGTATTATAAACTGTATATAAAATATGAAAGTACATCAAATATATAT
  1222570   1222580   1222590   1222600   1222610     1222620   1222630   1222640   1222650   1222660      

   28950     28940     28930     28920     28910     28900     28890     28880     28870     28860         
NC_00- TTACTAATGTTGAAAATGACATTCTTGTACAATCGTCATTTATTATAATTCATAAAGATTTATGTCCATATGGTGTTAGATTTGGAATTAGATA-TTTAG
       ::  :  :::  : ::  : ::    :::::   :  :: :::: ::  :  :  : ::  :    :: ::      : : :    :::: ::: : :::
NC_060 TTTATTCTGTACATAA-AATATCAAAGTACACCAGATATATATTTTA--TAGTGTACATAAAATATCAAAT-TACCCAAACTATACATTACATACTGTAG
    1222670   1222680    1222690   1222700   1222710     1222720   1222730    1222740   1222750   1222760  

    28850     28840     28830     28820       28810     28800     28790      28780       28770     28760   
NC_00- AAATATCATCTTCTAATTTTAATTTTATATTATAT--GCTACAGTTTATAATAAAAATATAGGTGA-ATACACTGTTAA--TTATTTTGATGATAAATTG
       : : :  ::    : :  : :: : ::::::::::  :  :::   ::: :: ::: :: :    : ::: : : ::::   ::  :  :  :: ::   
NC_060 ATAAAATATGAAATTACATCAAATATATATTATATTAGGAACATAATAT-ATGAAAGTACATCAAATATAGATTATTAACTGTACGTAAAATATCAAAGA
        1222770   1222780   1222790   1222800   1222810    1222820   1222830   1222840   1222850   1222860 

         28750      28740     28730       28720     28710     28700     28690     28680     28670          
NC_00- ACATTAGATAT-CTTTAAATATTATCAAT--CTAGTGATAATTTTATAGACGATTATATTAATTGGGATAAAATAAATATTGATAATTTAACAAAAGAAT
       ::   : :::: : ::: ::: : :  ::  :   : : :: :: : : :: : :::::::  :    :: :  ::::::    ::  :: : :: : ::
NC_060 ACCCCAAATATACATTATATACTGTACATGACATATCA-AACTTCACAAACTA-TATATTATATAATGTACATAAAATAT---CAAAGTACCCAAGGTAT
         1222870   1222880   1222890    1222900   1222910    1222920   1222930      1222940   1222950      

  28660      28650        28640     28630     28620     28610     28600     28590     28580     28570      
NC_00- ATGAAAT-TAATG---AAGATACATTAATTGATAATAATAATGTAAAATATAGTAGAACTTTATTGGAAAATATAATAAATAAATGAAATATATATATTT
       ::    : :: ::   :: : : :: ::   :    ::  :::::  ::::: : : :: :      ::::::: : :: :: :: :::::::: : :: 
NC_060 ATATTCTCTACTGTACAAAAAATATCAAAGTACCCAAAGCATGTATTATATACT-GTACAT------AAAATATGA-AAGTACATCAAATATATGTTTTA
    1222960   1222970   1222980   1222990   1223000   1223010          1223020    1223030   1223040        

      28560     28550        28540      28530      28520      28510      28500     28490         28480     
NC_00- TGTTATAGTGGGAATAGTA---TTTATTATTTATTTA-TTTATA-TTTAC-TAATTATTATACAAATA-CTAATGTATACAATGTA----TTAAATAATA
       :  : ::     ::::  :   :  :  :  ::: :: :::::: : ::: :::  : :::  ::::: : ::  :::::: : ::     :: :::  :
NC_060 TTCTGTACATAAAATATCAAAGTACACCAGATATATATTTTATAGTGTACATAA--AATATCAAAATACCCAAAATATACATTATAAACTGTACATATAA
  1223050   1223060   1223070   1223080   1223090   1223100     1223110   1223120   1223130   1223140      

       28470      28460      28450     28440     28430     28420      28410         28400     28390        
NC_00- CATTAACAGAAAT-TAGTA-ATAATATATTATCAAAAATAAATACAAAAGATTATTCAAATA-ATATTAT----ATTATATGGTTTGTCATCAAGAAATA
        :: ::   : :: :: :: ::: :::::::   :    :::::  :::: :   ::::::: : :::::      :: ::    : :::  ::::::  
NC_060 TATGAAATTACATCTAATATATATTATATTAGTTACCTAAAATATGAAAG-TACATCAAATATAGATTATTAACTGTACATAAAATATCA--AAGAAACC
    1223150   1223160   1223170   1223180   1223190    1223200   1223210   1223220   1223230     1223240   

    28380      28370      28360      28350       28340     28330     28320     28310     28300      28290  
NC_00- ATAGTATTTA-TAGA-AGTTTAGATGGTAT-TCAATATGAAAAAA--ATATACCATCTATTGTATTTTTTAATAATTTTTTAAGAAATGAGTATGTT-AA
         : ::: :: :: : : : :: :::  :: ::::  :  : :::  :::::  :: :: ::::   :  ::::      ::   :: :  ::: ::  :
NC_060 CAAATATATATTATATACTGTACATGAAATATCAAAGTTCACAAACTATATATTATATACTGTA-GATAAAATATCAAAGTACCCAAGGTATATATTCTA
       1223250   1223260   1223270   1223280   1223290   1223300    1223310   1223320   1223330   1223340  

          28280     28270     28260      28250     28240     28230      28220     28210     28200          
NC_00- TAATGAAAATAAATATTTAAACTTTCCTAATAAT-AATCTTAATAAATCAAGCCAATGGATAT-ATGGTGGTTGGTTTATAAATGCTAATGCTAATTTAG
       :: :: : : :::   : ::: :  :: ::  ::  ::: : :::   :    ::    :::: :  ::   ::   :::: ::  :: :    :  :: 
NC_060 TACTGTACAAAAAATATCAAAGTACCCAAAGCATGTATCAT-ATA---CTGTACATAAAATATGAAAGTACATGAAATATATATATTATTCTGTACATAA
        1223350   1223360   1223370   1223380       1223390   1223400   1223410   1223420   1223430        

  28190     28180      28170     28160        28150     28140     28130     28120     28110     28100      
NC_00- ATGCTATTTGTGT-TAGGAGTAACAATCTTAATAATTT---TAATAGATTTTATGGACAATTTTATGAAAGTTATATTCAATATGATCCATCAGATGATA
       :   :::    ::  :  ::  : :   :: ::: : :   ::: : ::   ::   :::   :::  : : :::: :  : :: :   :: : :  : :
NC_060 A--ATATCAAAGTACACCAGATATATATTTTATAGTGTACATAAAATATCAAATTACCAAAACTATACATGATATACTGTACATAAAATATGAAAGTACA
    1223440   1223450   1223460   1223470   1223480   1223490   1223500   1223510   1223520   1223530      

      28090      28080     28070     28060     28050     28040     28030     28020     28010     28000     
NC_00- ATGATCATATAAT-TGTAAGTAAAATACTATATAAAAATCAAATTGATATTTTATTAATAAATGTAACAAAAATATCTCAAGGTAATATTATTAGTAATG
          :  ::::: : : : ::: :  ::  :::: ::: : : ::  :   :  :::: ::: ::::   ::::::  :::: :::     : ::   :: 
NC_060 TCAAATATATATTATATTAGTTACCTAAAATATGAAAGT-ACATCAAATATAGATTATTAACTGTACATAAAATA--TCAAAGTACCCCAAATATATATT
    1223540   1223550   1223560   1223570    1223580   1223590   1223600   1223610     1223620   1223630   

        27990     27980     27970        27960     27950     27940      27930     27920     27910          
NC_00- AT-TATTTTCAATATACTGGTAAAATT--TTAACT-TATATTAAAAAAGAAATAATAAAAGAT-AATTTATTTATATTGTTTTGTGATAATGGATTAAAT
       :: :: : :  ::  : :   ::: ::    :::: ::::::: : :    :  :::::: :: :: :::   : :  :: :    ::: :  ::    :
NC_060 ATATACTGTACATGAAATATCAAAGTTCCCAAACTATATATTATATACTGTA-CATAAAATATCAAATTA--CACAAGGTAT----ATATTCTATACTGT
       1223640   1223650   1223660   1223670   1223680    1223690   1223700     1223710       1223720      

  27900     27890        27880     27870      27860     27850     27840     27830     27820     27810      
NC_00- GGAAAGTATAATAAATTA---ATAATAGATACTGTAT-TTGGAGATGATGTAATAACTTCTTGTTATGATGGTGTAATAACATATGCTAGAGATAATACA
         :::  :::  ::: ::   : :  :  :: :::::  :: : :: :  ::  ::  :      :  ::      :::   ::: ::  : :::: : :
NC_060 ACAAAAAATACCAAAGTACCCAAAGCATGTATTGTATACTGTACATAAAATATGAAAGTACATCAAATAT------ATATTTTATTCTGTACATAAAATA
    1223730   1223740   1223750   1223760   1223770   1223780   1223790         1223800   1223810   1223820

          27800       27790     27780     27770     27760     27750     27740     27730     27720          
NC_00- T----TTACAC--AATCTATTTTTTTTTGTATTAAAAAATCATTATGTGAAAATGGTGTTAAATTTGGTTTAAAATATCCTATTAGTGATCCTACACCAT
       :     :::::   :: ::: :::: : :: :  : :::     :: : ::: :                 ::: ::: : ::::   :   ::::  : 
NC_060 TCAAAGTACACCGGATATATATTTTATAGTGTACATAAA-----ATATCAAAGT-------------ACCCAAACTATAC-ATTATATACTGTACATAAA
          1223830   1223840   1223850        1223860                1223870   1223880    1223890   1223900 

  27710     27700     27690     27680     27670     27660       27650     27640     27630     27620        
NC_00- TTACTAATATATTATTATATGCTATTATATATAATGAACCTAATGAAAATGAA--TATTTTAATGATCCCTTAACTATTACTATATTAGAATCTATAAAA
        :: : : ::   :: : ::  :::  ::::: :   ::::::  :: :::::  ::  : ::  ::   :::  :: :::: ::  ::::  ::: :::
NC_060 ATA-TGAAATTGCATCAAAT-ATATATTATATTAGTTACCTAA--AATATGAAAGTACATCAAATATAGATTA--TA-TACTGTA-CAGAAAATATCAAA
          1223910   1223920    1223930   1223940     1223950   1223960   1223970       1223980   1223990   

    27610     27600     27590     27580      27570        27560     27550     27540     27530     27520    
NC_00- TCAAGTTCTAATTATGATAATAAATATGTTGAATGGAAT-TTAATTGATACAA---GTACATTGGATACAAATTTTGAAAATATTTATGTATTTAAAGAA
         :    : :: ::: ::: :  :::   :  ::: ::: : ::   : ::::    :: :::  ::::   :    :::::::  : :::   :: : :
NC_060 GTA--CCCCAAATAT-ATATTCTATACTGTACATGAAATATCAAAATACACAAACTATATATTATATAC-TGTACATAAAATATCAAAGTACCCAAGGTA
         1224000    1224010   1224020   1224030   1224040   1224050    1224060   1224070   1224080         

           27510     27500     27490     27480     27470     27460         27450     27440     27430       
NC_00- GAAA---AATATATTTCTAAAAAAAATATAGAATCATTATTAAATAAATGATATATTTTGT----TTTGTTAGTAGTATTAGCTATATATCTAATTATAT
        : :    :::   : : ::::: :: : :: : ::  :  :  :: :  :::   :   :    : ::  ::::  :: :  ::::::: : ::: : :
NC_060 TATATTCTATACTGTACAAAAAATAACAAAGTACCAAAAGCATGTATAATATACTGTACATAAAATATGAAAGTA-CATCAAATATATATTTTATTCTGT
 1224090   1224100   1224110   1224120   1224130   1224140   1224150   1224160    1224170   1224180        

     27420     27410     27400     27390     27380      27370     27360     27350     27340     27330      
NC_00- ATATAATATGGGATATAAATGATTTTATAAGTAAAATAAAAAATTATATTAAT-AATGATTACAGTAATCTTATAATGTCAAAATTACCAGTTAAT-GAA
       : ::::      :::: ::  : :  :  ::  : :::    ::  : :  :: ::  :: : ::::  :  :  ::  ::  ::   : ::  ::  ::
NC_060 ACATAA-----AATATCAA--AGTACACCAGATATATATTCTATAGTGTACATAAAATATCAAAGTACCCAAACTAT-ACATTATATACTGTACATAAAA
  1224190        1224200     1224210   1224220   1224230   1224240   1224250    1224260   1224270   1224280

       27320     27310     27300     27290     27280       27270         27260     27250      27240        
NC_00- GAAGAAATTGTGGAATTTAACATAATTGTTGGTTGGATGGATAACGTA--ATATTAGAT-AGAT---GTTTAGATGGTTTACAAT-ATTCAAAAATTAAA
        : ::::::     ::  :: :: ::: :   :: : :  ::::  ::  : : :: :: : ::   : ::: ::  : :::: : : :   ::: ::  
NC_060 TATGAAATT---ACATCAAATAT-ATTTTATATTAGGTACATAAAATATGAAAGTACATCAAATATAGATTATATACTGTACATTAAATACCAAAGTACC
             1224290   1224300    1224310   1224320   1224330   1224340   1224350   1224360   1224370      

    27230     27220      27210     27200     27190     27180       27170     27160         27150     27140 
NC_00- CCAACATTGGTATTTTTATCTA-ATTTAAAAACTGACGATATACTTGCATATGGTGGA-TTTA-ATAAATTATTAAATTATCCA----ATTAATAATATA
       :::: ::   : :: :  : :: ::  :: : :  :  : :::  :  ::::  :  : : :: ::::: ::: ::: :: :::    ::  ::  ::::
NC_060 CCAATATATATTTTATACTGTACATGAAATATCAAAATACATAACTATATATTATATACTGTACATAAAATATCAAAGTACCCAAGGTATATATTCTATA
    1224380   1224390   1224400   1224410   1224420   1224430   1224440   1224450   1224460   1224470      

           27130          27120     27110     27100       27090     27080      27070     27060     27050   
NC_00- ATAAACAGAAATGGA-----TGGATATATAATGGATATTTTATTTTAGGT--AATGGAAATGGTGATTTTATTTGT-GTAGATTCTAATAATAGTAATAT
        :  ::: :::   :     :    : :  ::: ::: : :: : ::  :  :::   :: :   ::   :: : :  :  :::::    :::  :::::
NC_060 CTGTACAAAAAATAACAAAGTACCAAAAGCATGTATAATATACTGTACATAAAATATGAAAGTACATCAAATATATATTTTATTCTGTACATA-AAATAT
    1224480   1224490   1224500   1224510   1224520   1224530   1224540   1224550   1224560    1224570     

           27040     27030     27020     27010     27000     26990     26980     26970     26960           
NC_00- TAAA--AGATATGACAAAAATTATACAGTTGATAAATTAAGTATAAATCCTGGTAAAACAAATGATAATATTATAGTTCTTAATATAATATA-TAAATCT
        :::  : :   :: : : ::: :: :::   :: :: :: ::: ::   :    :::: :   :: ::: ::  ::   ::: :::  : : :: ::: 
NC_060 CAAAGTACACCAGATATATATTCTATAGT--GTACATAAAATATCAA-AGTACCCAAACTATACATTATA-TACTGTAAATAAAATATGAAATTACATCA
     1224580   1224590   1224600     1224610   1224620    1224630   1224640    1224650   1224660   1224670 

  26950      26940      26930      26920     26910     26900     26890     26880          26870     26860  
NC_00- GA-AGAACTTTTATTA-ATAAATATAA-ATGAATTATCATCCGATTTTAATAATTCTGAATATTATGAATATCTAGGTA----ATAT-TTTATTATATAT
        : : :  :: :::::  :: ::: :: :::::    ::::  :: :  :: ::      ::  :: :::: : :  ::    : :: : :::: :::: 
NC_060 AATATATTTTATATTAGGTACATAAAATATGAAAGTACATCAAATATAGATTATATACTGTACAATAAATACCAAATTACCCCAAATATATATTTTATAC
         1224680   1224690   1224700   1224710   1224720   1224730   1224740   1224750   1224760   1224770 

           26850      26840     26830     26820     26810     26800     26790     26780     26770          
NC_00- TAAAAAT-AATTATCTTA-ATAATAAAAAATTTATTATTTGTGGATCGGTTGGATTGAATAGTAAATATATAAATTTAGCAATAGAAACAATTTTTTTAG
       :  : :: :: ::::  :  : : :::  :: :::::: :             : :: : : :: : :::: ::  :: : :  : :   ::: : :   
NC_060 TGTACATGAAATATCAAATTTCACAAACTATATATTATAT-------------ACTGTACA-TATA-ATATCAAAGTACCCAAGGTATATATTCTATACT
         1224780   1224790   1224800   1224810                 1224820    1224830   1224840   1224850      

  26760     26750     26740      26730     26720     26710     26700     26690     26680       26670       
NC_00- ATACTGTTATATCTTCATGTTATAATGGTA-GTATTACATATTTTAATAATAATGGTTTATATGCACAAACAACATTTATTAT--TTTAGATAAAA-ATT
        :::    : ::    : ::   ::  : : :::::: ::: : ::   : :::  :  :  : ::  ::  : :: : ::::  : :: :::::: :: 
NC_060 GTAC-AAAAAATAACAAAGTACCAAAAGCATGTATTATATACTGTACCTAAAAT-ATGAAAGTACATCAAATATATATTTTATTCTGTACATAAAATATC
    1224860    1224870   1224880   1224890   1224900    1224910   1224920   1224930   1224940   1224950    

      26660     26650     26640     26630     26620      26610      26600      26590     26580             
NC_00- TATGTTCATATGGTGTTAGATTTGGGGTTAAATATTTAGAAAATGAAA-TACTCAAA-TATAATTTAT-TATTATATGCTTATATATATAATGA---AAA
        : :: ::      : :: :: :    :    ::  :: :: :: ::: ::: :::: ::::  :::: :: : ::   : : ::::  ::: :    ::
NC_060 AAAGTACA---CCAGATATATATTCTATAGTGTACATAAAATATCAAAGTACCCAAACTATACATTATATACTGTA-AATAAAATATGAAATTACATCAA
      1224960      1224970   1224980   1224990   1225000   1225010   1225020    1225030   1225040   1225050

  26570     26560       26550     26540     26530     26520     26510     26500      26490     26480       
NC_00- TTATACTGGAAATAA--AATAGAATATTTTACAGATGCGTTAAGTATAAATATTTTTGAATCAATTAAAAGTAGAAGT-GATTACATAGATGATTATGTA
        :::: :  : :: :   : : :: :: : : :: : : : :: :::: :: :: ::   :  :: :::  :  ::::  :  : ::: :: ::: : : 
NC_060 ATATATTTTATATTAGGTACATAAAATATGAAAG-TACATCAAATATATATTTTATTCTGTACATAAAATATCAAAGTACACCAGATATAT-ATTCTAT-
          1225060   1225070   1225080    1225090   1225100   1225110   1225120   1225130   1225140         

     26470     26460     26450     26440     26430        26420     26410       26400     26390     26380  
NC_00- AATTGGGATAAAATAGATACAAGTACATTAAATACAAATTTTGAA---TATAAAAAAGATTATCTTAAA--AATGATACATCATCATATACTAAAGAAAT
       : :    :::::::  ::  ::::::   :: :: : ::: :  :   :: : :::: :: :  ::: :  ::  :::  : ::  ::     :  ::::
NC_060 AGTGTACATAAAAT--ATCAAAGTACCCAAACTATACATTATATACTGTAAATAAAATATGAAATTACATCAAATATATTTTATATTAGGTACATAAAAT
   1225150   1225160     1225170   1225180   1225190   1225200   1225210   1225220   1225230   1225240     

          26370     26360      26350     26340            26330     26320     26310       26300     26290  
NC_00- ATTAACATACGATGAATAAAAAAGATAT-TTATGCATTAAAT--GAA--TA---ATAATATTATATTTTATGTTATAGTTGGA--ATTATTTTTTTTATA
       :: ::  :::    :::: : :  ::::  : : ::::::::  :::  ::     :::: ::::::::::  : ::  :: :  :: :   ::   : :
NC_060 ATGAAAGTACATCAAATATAGATTATATACTGTACATTAAATACGAAAGTACCCCAAATA-TATATTTTATACTGTACATGAAATATCAAAGTTCACAAA
     1225250   1225260   1225270   1225280   1225290   1225300    1225310   1225320   1225330   1225340    

          26280     26270     26260     26250      26240     26230     26220     26210     26200     26190 
NC_00- TTTTTTATTATAAAATGTATTAATAATTATAATTATAATTATAAT-TATACAACAGAATTTATAATAATTAAAGGATCTTTTAGAGAAAGTATTATTAAT
        : : ::::::: : ::::  :  :::::: :   ::   :   : ::::    : : : :: :: :: ::    :      : :: : :::::::  ::
NC_060 CTATATATTATATACTGTA-CATAAATTATCAAAGTACCCAAGGTATATATTCTATACTGTACAAAAAATATCAAAGTACCCAAAGCATGTATTAT--AT
      1225350   1225360    1225370   1225380   1225390   1225400   1225410   1225420   1225430     1225440 

           26180     26170     26160     26150     26140     26130     26120         26110     26100       
NC_00- TCTAGAACATTTGATAATTTGATAGATTTAAATTTAAAACCTTCATTTATGTTTTTTACTAATTTTATAAAA----AATGAATTAATTGCCTATGGTGGT
        : :: ::::   : ::: ::: ::   :: :  : :::  :  :::: : :: : ::: ::    :: :::    :    ::  ::   :::: :::  
NC_060 AC-AGTACAT---AAAATATGAAAG---TACA--TCAAATATATATTT-TATTCTGTACAAAAAACATCAAAGTACACCAGATATATATTCTATAGTG--
          1225450      1225460        1225470   1225480    1225490   1225500   1225510   1225520           

     26090     26080     26070     26060     26050     26040      26030     26020     26010     26000      
NC_00- TTTTATAATAATTCATTAACATTTCCAACAAATAATATAATTAATGGATCATTGAAT-TGGCTTTATCCTGGATGGTTTGCTGTTGTTAATGGGCGTGGT
        :  :::: :::  :: ::  :  ::::   :::   ::  :: :: : :::  ::: ::   ::::  :  :   : :  : :   : : :  : :  :
NC_060 -TACATAA-AAT--ATCAAAGTACCCAAACTATACATTATATAGTGTA-CATAAAATATGAAATTAT-ATCAAATATATATTAT--ATTAGGTACATAAT
  1225530      1225540   1225550   1225560   1225570    1225580   1225590    1225600     1225610   1225620 

       25990     25980     25970       25960     25950     25940     25930     25920     25910     25900   
NC_00- -GATTATATTTGTGCAAATTCTAATAATA-AAAATA-TTAGAAGACTTAATTATGATAAAAATATATTAAAATATTTAACTAGTAATTCTAGTGATATTA
         :: : : :    :::::    :: ::: :   ::  :: :: :   :: ::    ::: ::::::: : ::: :  :   : :::   :  : :   :
NC_060 ATATGAAAGTACATCAAATATAGATTATATACTGTACATAAAATATCAAAGTACCCCAAATATATATT-ATATACTCTATATGAAATATCAAAGTTCACA
         1225630   1225640   1225650   1225660   1225670   1225680    1225690   1225700   1225710   1225720

         25890      25880     25870       25860     25850     25840     25830     25820     25810          
NC_00- ATGACCATATTAT-TATTACAAATATTTTATACAATT--TTAATGAAATTGTTTTAATTTCAATTAATAAAATAGCATCAACAAATGATGATGCTGAATA
       :  :  ::::::: :: :  : :::   :::  :: :    :: : :  : :: ::  : :  :  : :::::   ::::: : :     :   ::  ::
NC_060 AACAATATATTATATACTGTACATAAAATATCAAAGTACCCAAGGTATATATTCTA--TACTGTACAAAAAAT---ATCAAAATACCCAAAGCATG--TA
          1225730   1225740   1225750   1225760   1225770     1225780   1225790      1225800   1225810     

  25800     25790     25780     25770     25760      25750     25740     25730     25720       25710       
NC_00- TTATAATATTTTAGGTAATATAATATTATACATCAAAAATA-ACTTTATTAATGACAAATTATTTATAATGTGTGGTGAAACA-GGTCT-TAATGGAAAA
       :::: ::: : ::  ::: :::  :   ::::::::: ::: : ::::::    ::: :  :: :  ::        :: : :   ::: :: :: : : 
NC_060 TTAT-ATACTGTACCTAAAATATGAAAGTACATCAAATATATATTTTATTCTGTACATAAAATATCAAAGTACACCAGATATATATTCTATAGTGTACAT
        1225820   1225830   1225840   1225850   1225860   1225870   1225880   1225890   1225900   1225910  

     25700            25690     25680      25670     25660     25650     25640     25630     25620         
NC_00- TATATA-CAATCT------ATTATAAATAATATA-TTTAAAAAAAATACTACAATATCATCATGCTATGATGGTATTTTTAATTATGTATCAGATAATAT
        : ::: :::  :      : :::: :: ::::: : :: : :::::: :  :::  :::::       :   ::::::  :::: ::: :: : :::::
NC_060 AAAATATCAAAGTACCGAAACTATACATTATATACTGTACATAAAATA-TGAAATTACATCA-------AATATATTTTATATTAGGTA-CATAAAATAT
        1225920   1225930   1225940   1225950   1225960    1225970          1225980   1225990    1226000   

   25610     25600     25590     25580     25570     25560      25550     25540     25530       25520      
NC_00- ATATTCACAAACATCATTTATATTAATAGATAAAAGATTATGCCCTTATGGA-ATTAAATTTGGATTAAGATATGTAGAAAATGAAATATC--TCTTAAT
         :   :::   :  :: :: ::: ::: :    : ::::    :  : : :    :::: :  :::    :::   : : ::::::::::    :: : 
NC_060 GAAAGTACATCAA--ATATAGATT-ATATACTGTACATTAAATACCAAAGTACCCCAAATATATATT---TTATACTGTACATGAAATATCAGAGTTCAC
       1226010     1226020    1226030   1226040   1226050   1226060      1226070   1226080   1226090       

      25510      25500     25490     25480     25470     25460         25450       25440            25430  
NC_00- AATTTA-ATAATATATGCGACTGTATTTAATAGTAATAATAGAACAAAAAAAGTAGA----ATATTATAATGATGATA--TTAGTATAAA-------TAT
       ::  :: ::: :::::   ::::::  : ::: : :: : :::::  ::    :: :    ::: : ::   :  :::    ::::  ::       :::
NC_060 AAACTATATATTATAT---ACTGTACAT-ATAAT-ATCAAAGAACCCAAGGTATATATTCTATACTGTACAAAAAATAACAAAGTACCAAAAGCATGTAT
   1226100   1226110      1226120     1226130   1226140   1226150   1226160   1226170   1226180   1226190  

          25420       25410     25400     25390     25380     25370     25360     25350      25340         
NC_00- TATTAACAG--CATTAAATCACAAATTAATTACAATGATAAATTTGTAAATTGGGAAAATATAGACATATCAAATTTAAATA-ATAATTTTACTAATGAT
       :::  :: :  : : ::::   ::: ::  : :::  ::: ::::    :::  : : :::   : :::::::: :  :  : :::  : : :::  :  
NC_060 TATATACTGTACCTAAAATATGAAAATACAT-CAAATATATATTT---TATTCTGTACATA---AAATATCAAAGTACACCAGATATATATTCTATAGTG
        1226200   1226210   1226220    1226230      1226240      1226250   1226260   1226270   1226280     

   25330     25320     25310     25300     25290     25280     25270     25260     25250           25240   
NC_00- TCTATAAATATGGTTGATGATCCAACAAGTTATACTAGAGAAAAGTTAGATACAATATTAAATAATATTAATTATAATATAAAATT------ATTAAATG
       :  ::::: ::  :  : :  ::  :::: :::::   : : :   :: ::: ::::: :::: : :: :: ::: :::: : :::      :: :::: 
NC_060 TACATAAA-AT-ATCAAAGTACC--CAAGCTATACATTACATACTGTACATAAAATATGAAATTACATCAAATAT-ATATTATATTAGGTACATAAAATA
     1226290     1226300     1226310   1226320   1226330   1226340   1226350    1226360   1226370   1226380

         25230       25220       25210     25200     25190     25180     25170        25160     25150      
NC_00- ATAAAATAGAT--AGTATATCTGAACAAC--TACTTAATTCTAATAATTTTCAACAGGCATAAATATAAAATAATTT---TGTAATTCTTCAGGATTAGT
         ::: :: ::  : ::::  : :   ::  ::: :::   ::  :: :: : :::   ::: :::: : ::: : :   :: :: : :  : : : :  
NC_060 TGAAAGTACATGAAATATAGATTATATACTGTACATAA-AATATCAAGTTACCACA--AATATATATTATATACTCTACATG-AAATATCAAAGTTCACA
          1226390   1226400   1226410    1226420   1226430     1226440   1226450    1226460   1226470      

       25140      25130     25120         25110     25100      25090       25080      25070     25060      
NC_00- AA-TAT-TGGCTGATCCTGGATATATA----CATAATCCAATAACTAAATCTTCT-TGCATT--ATAATATTAAATTGTA-TATATTTATATATTTTTTT
       :: ::: :     :: ::: : :::::    :: : : ::  :  :: :: :::: : :  :  : :: :: : :  :::  : :   :: :::: : : 
NC_060 AACTATATATTATATACTGTACATATAATATCAAAGTACACAAGGTATATATTCTATACTGTACAAAAAATAACAAAGTACCAAAAGCATGTATTATAT-
    1226480   1226490   1226500   1226510   1226520   1226530   1226540   1226550   1226560   1226570      

      25050     25040      25030      25020     25010      25000      24990     24980     24970     24960  
NC_00- ATCTTTAGCTTTAAAATCAGA-TATA-CTAATATTTAATTTTTTTAATA-ATGCAAAAT-TATTTAAAGCAATTTTATATTTTCTTAAAATTGGATAATA
         :: :: ::  :: :: : : :: : : ::::: :: ::: ::   :: ::  :: ::  :  :: : ::  : :::::: :    : : ::    : :
NC_060 -ACTGTACCTAAAATATGAAAGTACATCAAATATGTATTTTATTCTGTACATAAAATATCAAAGTACACCAGATATATATTCT----ATAGTG---TACA
      1226580   1226590   1226600   1226610   1226620   1226630   1226640   1226650       1226660          

          24950       24940     24930      24920     24910     24900     24890     24880     24870         
NC_00- TAAATTAATCAATGAA--CAATATAAACATGAT-TCATCTATAGTATTATTTTTAATATTATCAGTTCTATAAGCTTTAAATTTAATTGTATTTTTAATT
       :::: : ::::: : :  :::  :: :::: :: :: : :: : ::  :: :  :::   ::::  : ::::   : : :  :  ::   :: :  :: :
NC_060 TAAAAT-ATCAAAGTACCCAAACTATACATTATATCCTGTACA-TAAAATATGAAATTACATCAAATATATATTATATTAGGTACATAAAATATGAAAGT
   1226670    1226680   1226690   1226700    1226710   1226720   1226730   1226740   1226750   1226760     

   24860     24850     24840      24830     24820     24810      24800      24790      24780     24770     
NC_00- ACTTGCATTTCAATTGAGGCACCTTTTGT-TGTCATTAATTTTTTAATAAATTCTGTTA-ATACATCTA-ATTTAATTTTAAA-TACTGCACCTACTTTA
       :: :: : :  :  : :   ::  :   :     :: ::  :      ::  : : ::: :::: :::: ::  ::: : ::: : ::  : ::: : ::
NC_060 ACATGAAATATAGATTATATACTGTACATAAAATATCAAGGTACGCCAAATATATATTATATAC-TCTACATGAAATATCAAAGTTCTCAAACTA-TATA
     1226770   1226780   1226790   1226800   1226810   1226820    1226830   1226840   1226850    1226860   

       24760     24750     24740     24730     24720     24710     24700     24690      24680     24670    
NC_00- TTATACATATTAGGATTAATCCTATATTTATATGTATTGTTTGTATTTAATGTAAATTTATCATGAATTGTGTATCCAA-TTGTTAAATCACCACTATCA
       ::::: :   ::  :: ::      :: :  : :::      :::: :: : :: : :   ::  ::     :: : :: :    ::: ::    ::  :
NC_060 TTATATACTGTA-CATAAA------ATATCAAAGTACCCAAGGTATATATTCTATACTGTACAAAAA----ATAACAAAGTACCAAAAGCATGTATAATA
       1226870    1226880         1226890   1226900   1226910   1226920       1226930   1226940   1226950  

          24660        24650     24640      24630      24620      24610     24600     24590     24580      
NC_00- TGCTTT--TTTA---ATTCAAGTTTTTCTGATATA-ATATTATCAGTTTCAT-TAATATCAGA-AATATCATCTATTCTTTCAGCAGAAGCAAAATTATT
       : :: :   : :   ::  ::::   ::  ::::: :: ::::    : :::  ::::::: :  : : ::  :::   :::   ::  : : :   : :
NC_060 TACTGTACATAAAATATGAAAGTACATCAAATATATATTTTATTCTGTACATAAAATATCAAAGTACACCAGATATATATTCTATAG-TGTACATAAAAT
        1226960   1226970   1226980   1226990   1227000   1227010   1227020   1227030    1227040   1227050 

      24570     24560     24550     24540     24530      24520     24510      24500        24490           
NC_00- ATTATTATTTGAAGGAGTATTAATTTGAGATATTGATTGCATAGAAATAT-ATTTTGGATCAATTATA-TTTATATTATTT---TCGAATATTAA--TTC
       :: :  : :      : :::  :::  : ::: ::  :  ::: :::::: :  ::  ::::: :::: :::::::::  :   :  ::::: ::  : :
NC_060 ATCA-AAGTACCCAAACTATACATT--ATATACTG--TAAATA-AAATATGAAATTACATCAAATATATTTTATATTAGGTACATAAAATATGAAATTAC
          1227060   1227070     1227080      1227090   1227100   1227110   1227120   1227130   1227140     

   24480      24470     24460     24450      24440     24430     24420     24410     24400     24390       
NC_00- TTC-TACATATATTCCATTATCTTTAAATGTAA-GTGTTATTTTATCTGCTATAGAATTTTTTAATGATAATTCGCTTATTTTATCATAACATATATCAA
        ::  : :::::::  ::  ::: :: ::  ::  :   : :  : : : ::::  ::: : :: :: ::     : ::   :::::    :  :: : :
NC_060 ATCAAATATATATTTTAT--TCTGTACATAAAATATCAAACTACACCAGATATA-TATTCTATAGTG-TA-----CATAAAATATCA----AAGTACCCA
     1227150   1227160     1227170   1227180   1227190    1227200    1227210        1227220       1227230  

     24380     24370     24360     24350     24340     24330     24320     24310     24300     24290       
NC_00- ATCCTCTAAGTTCTGTAATATTTGTTTTTATAAAAGGAATTGATATACAACATTTGAAATTTGATGTAAAAACAATTTCACATTTAGTACCATCACACCA
       :  :: ::  :: : ::     :::   :: :: : ::: : : ::  :: :: :   :: : : ::: : : ::: : :     :::: ::::: :  :
NC_060 A-ACTATACATTATATA----CTGTACATAAAATATGAAATTACATCAAATATATTTTATATTAGGTACATAAAATATGA----AAGTA-CATCA-AATA
         1227240       1227250   1227260   1227270   1227280   1227290   1227300       1227310     1227320 

     24280       24270     24260     24250     24240         24230      24220     24210     24200          
NC_00- TAAA--GTACCATTTGGATTAAATATACTTAGTATTTTTAATCTATCTCGTA----GAACAT-TTACATAAAATTGTATAAACATTTATGTTAAAAATAA
       :: :   ::   : :  ::::::::  :  ::::     ::: ::: :  ::    : ::::   : :: ::: :  : :::: : ::: ::: : :   
NC_060 TAGATTATATACTGTACATTAAATA-CCAAAGTACCCCAAATATATATTTTATACTGTACATGAAATATCAAAGTTCACAAAC-TATATATTATATACTG
         1227330   1227340    1227350   1227360   1227370   1227380   1227390   1227400    1227410         

  24190     24180     24170     24160     24150     24140     24130          24120      24110     24100    
NC_00- TTATTATAAGATAAATGCTGTCAGTGAAACTTGTCAATAAGGATGGAATATATAACTTAATAACA----CCT-TATTATACA-TATATTTTTAAAAAAGA
       :   ::::: :: :: :    ::  : :  :  :: :::  : :  :: : :::::  : :: ::    : : ::::::: : : ::  :  :: :   :
NC_060 TACATATAATATCAAAGTACCCAAGGTATATATTCTATACTG-TACAAAAAATAACAAAGTACCAAAAGCATGTATTATATACTGTACCTAAAATATGAA
 1227420   1227430   1227440   1227450   1227460    1227470   1227480   1227490   1227500   1227510        

        24090     24080      24070      24060     24050      24040     24030     24020      24010          
NC_00- CGTAACTATAATTGATATAATA-CCAGTA-ATAAATAATATACAAAATA-TTGAATTATATACTTCAAAGGATAGTTGTAAATATATAT-ATAGTAATTT
        :::  :  :::  ::::  ::  : ::: ::::  ::::: :::: ::    :  :::::: :::     :::::    :  : :::: : ::::    
NC_060 AGTACATCAAATATATATTTTATTCTGTACATAA--AATAT-CAAAGTACACCAGATATATA-TTC----TATAGTGTCCATAAAATATCAAAGTACCCA
  1227520   1227530   1227540   1227550      1227560   1227570    1227580       1227590   1227600   1227610

  24000     23990     23980     23970     23960     23950     23940       23930      23920     23910       
NC_00- AATTAAATCGTTTATTATTCCAAATAGTATAGAAAAAAAAATAAAATTATCTTTTGATAAT-GGTA-TGAGTATATTAGAAT-CATCACATATAAAATAT
       :: :: : : ::   :: :  : :::  :::  :::  : :: ::: ::: :::: ::: : ::::   :  : :: : : : ::::: ::::: : :::
NC_060 AACTATA-CATTATATACTGTACATAAAATATGAAATTACATCAAA-TATATTTT-ATATTAGGTACATAAAACATGAAAGTACATCAAATATAGATTAT
           1227620   1227630   1227640   1227650    1227660    1227670   1227680   1227690   1227700       

     23900     23890     23880     23870     23860     23850     23840       23830     23820       23810   
NC_00- GATATTTCAAATTATAATAGATTCTTAGAATCAGTATTAAGCATTATATTACTTAATAAAGGTAATGATGTAA--TAATAACATGCA-AAGATAT-TTCT
        ::: :  : :::: ::::    :  :: : :   : ::   ::: :: ::::   :: : : ::: ::  ::  : : ::  :  : :  ::::  : :
NC_060 -ATACTGTACATTA-AATA---CCAAAGTACCCCAAATATATATTTTA-TACT--GTACATGAAAT-ATCAAAGTTCACAAACTATATATTATATACTGT
    1227710   1227720       1227730   1227740   1227750      1227760    1227770   1227780   1227790        

         23800     23790       23780     23770     23760     23750     23740     23730      23720          
NC_00- ATAAATATTCTTAATCTTATCA--GTCAATGGTAAATATGGAAAATAAAATTATTATAGATGATATGGAAATTTTTATATA-TGATTATAATGACTACTA
       : : ::: : : ::  :   ::  ::  ::  :  :::  : : : :::: ::  : ::     :  : :  : ::::::: ::    :::  : ::  :
NC_060 ACATATAATATCAAAGTACCCAAGGTATATATTCTATACTGTACA-AAAAATAACAAAGTACCAAAAGCATGTATTATATACTGTACCTAA--AATATGA
  1227800   1227810   1227820   1227830   1227840    1227850   1227860   1227870   1227880     1227890     

  23710     23700     23690        23680      23670      23660      23650     23640     23630     23620    
NC_00- TAATATAGGTAATGAAATATATTATT---TAAATA-AGAATGATA-TAAAAAATATAAATATT-AATAATATTTTTTTATTATTTAATAATTATAAATTT
        : :: :   ::: : :::: :::::   :: ::: :  :: : : :: :  : ::: :::::  ::: : :   :  : :::  ::  :    :: : :
NC_060 AAGTACATCAAAT-ATATATTTTATTCTGTACATATAATATCAAAGTACACCAGATATATATTCTATAGTGTACATAAAATATCAAAGTACCCAAACTAT
     1227900    1227910   1227920   1227930   1227940   1227950   1227960   1227970   1227980   1227990    

        23610     23600     23590      23580     23570     23560     23550     23540     23530             
NC_00- AGAATATTTAAATCAAAATATATAATA-GTAATTGATTATTATGAATATAACAATCATGATAAAAAATGTTATTGCATATGAAATACCAGTCATAAA---
       : : ::: ::   :   : ::: :::: : ::::   :   ::  :::: : : :    : : ::::: : :  : : ::::::::    : ::: :   
NC_060 ACATTATATA---CTGTACATAAAATATGAAATTACATCAAATATATATTATATTAGGTACATAAAATATGAAAGTACATGAAATATAGATTATATACTG
      1228000      1228010   1228020   1228030   1228040   1228050   1228060   1228070   1228080   1228090 

  23520     23510     23500      23490     23480     23470     23460     23450     23440     23430         
NC_00- TACAATTATATTTCCAGATTTTTTAAA-ACATATTGATGTTCAACTAAATGATTTGTAAAAATATTTTGAATAAGAAATATTAATTCATTCATATCATTA
       :: ::: : :: :: :: :     ::: : ::::: :: : :  ::: ::::  : : ::   : ::   : :  : ::::::  :  :  : :: :  :
NC_060 TA-AATAAAATATCAAGGTACCCCAAATATATATT-ATATAC-TCTACATGAAATATCAA---AGTTCACAAACTATATATTATATACTGTACAT-AAAA
          1228100   1228110   1228120    1228130    1228140      1228150   1228160   1228170   1228180     

   23420      23410     23400     23390     23380       23370         23360       23350     23340          
NC_00- TAT-AATTTATTCATTATATCAATTATTTTATCATCATCATTATTAGC--ATTAACA----TATGTATGGTATAATGT--ATTAATTATTTTATTATTTA
       ::: ::  ::  ::   :::  ::: : :  :   ::  :  : :: :  : :: ::     ::::::  :::: :::  :: :: :::   : ::  : 
NC_060 TATCAAAGTACCCAAGGTATATATTCTATACTGTACA--AAAAATAACAAAGTACCAAAAGCATGTATAATATACTGTACATAAAATATGAAAGTACATC
      1228190   1228200   1228210   1228220     1228230   1228240   1228250   1228260   1228270   1228280  

  23330     23320         23310     23300     23290     23280      23270     23260     23250      23240    
NC_00- CAGTATTTAAAATA----ATATTTAACATATCAAAATAGTGATTTTTGGTAACAATTCCAT-GTTCATATTTAATCATTAAATCTTTAACCATA-TTTAC
        : ::: ::   ::     ::  ::: :::::::: :    :     : ::   :::: :: ::  : ::  ::: :: :::    :: ::: : : :::
NC_060 AAATATATATTTTATTCTGTACATAAAATATCAAAGT----ACACCAGATATATATTCTATAGTGTACATAAAAT-ATCAAA---GTACCCAAACTATAC
        1228290   1228300   1228310       1228320   1228330   1228340   1228350       1228360   1228370    

        23230     23220     23210     23200     23190        23180     23170     23160     23150     23140 
NC_00- TTCTAATTCAAAAAATGCCATATTTGATAGTGTTATAATATAATTGTATTTT---TTCATTCATTATTATTTATCGCAATAAAAATAAAAGATTTAATAA
        :   :: :   ::::   ::::   ::    : : ::::: ::: ::: ::   : :::  : ::: :   :   ::  ::: ::   : :::: ::  
NC_060 ATTATATACTGTAAATAAAATATGAAATTACATCA-AATAT-ATTTTATATTAGGTACATAAAATATGA--AAGTACATCAAATAT---ATATTTTATTC
      1228380   1228390   1228400    1228410    1228420   1228430   1228440     1228450      1228460       

           23130           23120      23110     23100       23090     23080      23070     23060           
NC_00- TGCAGCATAA-----CATGGTTC-TTTTTTAT-TATTATATTTAGCATTTAAACCA--CAAGAATCTAAAAAAT-CACTTGCTAATGGCGTTGTTGTA-C
       :: : :::::     ::  :: :      ::: :::: :::   : :  ::::  :   ::: : : :::  :: :: :   :: ::    :    ::  
NC_060 TGTA-CATAAAATATCAAAGTACACCAGATATGTATTCTATAGTGTACATAAAATATCAAAGTACCCAAACTATACATTATATACTGTACATAAAATATG
   1228470    1228480   1228490   1228500   1228510   1228520   1228530   1228540   1228550   1228560      

  23050     23040     23030     23020     23010       23000     22990      22980     22970       22960     
NC_00- ATGGTACATAATTATTATTTCGTCTAAGATATTGTAAATCT--AAATATCTAGAATTTCTTTTA-ACAATAAACCAATAATCATTAA--TACAACTAATA
       :   ::::: :    ::: :  : : :: ::    :::: :  :: ::  :  ::: :   ::: : : :  ::  : ::: :: ::  :::  : ::::
NC_060 AAATTACATCAAATATATATTATATTAGGTACATAAAATATGAAAGTACATGAAATATAGATTATATACTGTACATAAAAT-ATCAAGGTACCCCAAATA
    1228570   1228580   1228590   1228600   1228610   1228620   1228630   1228640    1228650   1228660     

       22950     22940      22930     22920     22910     22900     22890     22880     22870     22860    
NC_00- GTAGTTTTTAAATCATCTTC-TGCAACTTGATATAATTTTTTATCTAATTCTAATTTATACAATTCTTTATTTAAAATAATATTTATTGATAATATAAAA
        ::  : ::: ::  ::: : :: ::  :   : : :: :  : :::  : :: : :::::  : : : :  ::  : : ::   :  :   ::::   :
NC_060 -TA--TATTATATACTCTACATGAAA--TATCAAAGTTCTGAAACTA--TATATTATATACTGTACATAAAATATCAAAGTACCCAAGGTATATATTCTA
        1228670   1228680     1228690   1228700     1228710   1228720   1228730   1228740   1228750        

        22850     22840     22830     22820      22810     22800     22790     22780     22770      22760  
NC_00- AAATATATCATAAAAAACAAAAATACCATTATTATTTAT-ATATACAATAAATGGATGTAGATAATATTATTAAAGAAATAAAAGAAT-TAAAAATCGAA
        : : :: :: :::: :  ::: :::::  :  :: ::: ::::::  :: ::  :    :: : ::  ::  :: : :::    : : :  : ::  ::
NC_060 TACTGTA-CAAAAAATAACAAAGTACCAAAAGCATGTATAATATACTGTACATAAAATATGAAAGTA-CATCGAATATATATTTTATTCTTTACATAAAA
  1228760    1228770   1228780   1228790   1228800   1228810   1228820    1228830   1228840   1228850      

          22750     22740      22730     22720     22710     22700     22690     22680     22670     22660 
NC_00- GTTAAAGATAAAGAAAGATTGATA-TCTATGTTATTAGATCTACAATCCAAATACATGATGACTAAAAATTCTTTTAAATCATACATTAATGAAATAATA
         : ::  :: :   ::::: ::: :::::  :  :: ::  :  ::: :: :::   :  :::: : ::: : :    : :   :   ::::::: : :
NC_060 TATCAAAGTACA-CCAGATTTATATTCTATAGT-GTACATAAAATATCAAAGTACCCAA--ACTATACATTATATACTGTAAATAAAATATGAAATTACA
    1228860    1228870   1228880    1228890   1228900   1228910     1228920   1228930   1228940   1228950  

           22650     22640     22630     22620     22610     22600     22590     22580     22570     22560 
NC_00- TCAGAAATTAAAGATACAATTATAAAATGACATTTTATGATTTTATTCCAGATAATTGGAAATGTTATATAGATAAAAAATTGATTATTGATATAGAAAA
       ::  ::::  :   :: : :    : :: : :   :::::   ::   :: :: ::      : :: : :: :::::: ::  :  : : : :    : :
NC_060 TC--AAATATATTTTATATTAGGTACATAAAA---TATGAAAGTACATCAAAT-ATATATTTTATTCTGTACATAAAATATCAA--AGT-ACACCAGATA
          1228960   1228970   1228980      1228990   1229000    1229010   1229020   1229030      1229040   

           22550       22540     22530     22520     22510     22500     22490     22480     22470         
NC_00- TAGATTAAATGATAAACAT--ATTATTAAACCATCAAAAGAAAATATATTTAAATGTTTTAAATATTTTAATCCAGAACATACTAATGTTGTAATATTAG
       :: :::  ::  :  ::::  : ::: :::  : : :::  : : ::  :  : :::    :: :: : ::   : : :: :   :: ::   :::::::
NC_060 TATATTCTATAGTGTACATAAAATATCAAATTACCCAAACTATACATTATATACTGTACATAAAATATGAAATTACATCAAATATATTTT---ATATTAG
       1229050   1229060   1229070   1229080   1229090   1229100   1229110   1229120   1229130      1229140

   22460      22450     22440     22430           22420     22410     22400     22390     22380     22370  
NC_00- GT-TATAGACCATTTTCATTAATTCAAGATGGATTA------GCATTTTCTTGTCCAAATGAATATAAAAATAAACCTATAGAAAATAAATTATTTATTA
       ::  ::: :  ::     :  ::  :: :: :::::      : :  ::     :::::: :    ::: ::: :  : :: :   :: :: :  ::: :
NC_060 GTACATAAAATATGAAAGTACATCAAATATAGATTATATACTGTACATTAAATACCAAATTACCCCAAATATATA-TTTTATACTGTACATGAAATATCA
          1229150   1229160   1229170   1229180   1229190   1229200   1229210    1229220   1229230         

             22360     22350     22340     22330        22320        22310     22300     22290       22280 
NC_00- A---TGAAATATTTTCTAATTATAATAGATTAGATAAAATATCAGATAA---AATGCATAAA---AGTAGTCTTGAATGTTTAGCTAA--ACAAGGAGTT
       :   : : : : : : : ::::: :::   :: ::: ::::::: :  :   :: : ::: :     ::   :  ::    :: : ::  :: :  ::  
NC_060 AAGTTCACAAACTATGT-ATTAT-ATACTGTACATATAATATCAAAGTACCCAAGGTATATATTCTATACGGTACAAAAAATAACAAAGTACCAAAAGCA
 1229240   1229250    1229260    1229270   1229280   1229290   1229300   1229310   1229320   1229330       

           22270     22260          22250     22240     22230      22220     22210     22200     22190     
NC_00- TTATTATTAAATGTTAATTTAACTAT---AG--GCTCAAATATAAATGATCATTCTG-ATATTGGATGGGAATATTTAACTAATGATATAATTAAAAAAA
       :   :: :: :   ::  : :: :::   ::    ::::::::: ::  : :::::: : ::   ::   :: : :  :: :  ::::::  :   : : 
NC_060 TGTATAATATACTGTACATAAAATATGAAAGTACATCAAATATATAT-TTTATTCTGTACATAAAATATCAA-AGTACACCA--GATATATATTCTATAG
   1229340   1229350   1229360   1229370   1229380    1229390   1229400    1229410     1229420   1229430   

       22180     22170     22160     22150     22140     22130     22120     22110     22100     22090     
NC_00- TATCAATTAATAATGATAATATTGTATTTATATTAATTGGAAGTAAAATGCATGATAAATGTAATATAATTCATAATATAGATAATCATTTTATTATTAA
       : :  :: ::  :: : : ::    :  ::::   :::  :  ::   :  :: : : ::: ::: ::  ::: ::::::  : :: :::   :   :::
NC_060 TGTACATAAAATATCAAAGTACCCAAACTATA--CATT--ATATACTGTAAATAAAATATGAAAT-TACATCA-AATATATTTTAT-ATTAGGTACATAA
       1229440   1229450   1229460       1229470   1229480   1229490    1229500    1229510    1229520      

       22080      22070     22060     22050     22040     22030     22020      22010           22000       
NC_00- AACAAGTTA-TCCATCATATCAAACATTATATAGTGAAAACAGTAAATATAATGTAATACCATTTATTAATTC-AAAGTGT------TTTATAAAAG---
       :: : :  : : ::::: :: : : ::: :::  ::   :::  :::::: :    : ::::  :::  :::: : :::::        ::: ::::   
NC_060 AATATGAAAGTACATCAAAT-ATATATTTTATTCTG--TACATAAAATATCAAAGTACACCAGATATATATTCTATAGTGTACATAAAATATCAAAGTAC
    1229530   1229540    1229550   1229560     1229570   1229580   1229590   1229600   1229610   1229620   

         21990     21980        21970     21960     21950     21940     21930      21920     21910         
NC_00- -CTAATGAATATTTAAAAA---TACATAAAAATATTGAAATTGATTGGATAAGTTGTTTAATATAATTTAATTAATATA-AATATCACTATCATGATCGA
        : :: ::    ::: : :   ::::: :::::::  :: :  ::   :::   : : : :::: :  ::  ::: :::  : :  ::    :  :: ::
NC_060 CCAAACGATACATTATATACTGTACAT-AAAATATGAAATTACATCAAATA---TATATTATATTAGGTACATAAAATATGAAAGTACATGAAATATAGA
       1229630   1229640   1229650    1229660   1229670      1229680   1229690   1229700   1229710         

   21900        21890     21880            21870     21860       21850     21840     21830     21820       
NC_00- TCAATTAC---AAATAAAATATCAA-------AAATTAATTAAATCATATAATTT--ATTAAATCAATATAATATGCAACATATATCTGAAATACAAT-C
       : :  :::   : :::::::: :::        :: ::  :: :: ::::: : :  :: :::: :  : : :   :::  ::::: : : ::::  : :
NC_060 TTATATACTGTACATAAAATAGCAAGGTACCCCAAATA--TATATTATATACTCTACATGAAAT-ATCAAAGTTCACAAACTATATATTATATACTGTAC
 1229720   1229730   1229740   1229750     1229760   1229770   1229780    1229790   1229800   1229810      

      21810       21800     21790     21780     21770     21760     21750        21740     21730     21720 
NC_00- ATTAAAGA--AACGTATAAATGAATTAGAAAGAATCATACAAGAAATAAATAACCAATCTTTCGACTATGCAT---TACTACAATGTAACATTTTAAAAC
       :: ::: :  :: :::   : :   :: :    ::  :  :   :: ::::::: ::    : :   : ::::   :: :: : ::: ::: :  :: : 
NC_060 ATAAAATATCAAAGTACCCAAGGTATATATTCTATACTGTA--CAAAAAATAACAAA---GTAGCAAAAGCATGTATAATATACTGT-ACA-TAAAATAT
    1229820   1229830   1229840   1229850     1229860   1229870      1229880   1229890    1229900          

           21710     21700     21690     21680     21670     21660     21650     21640     21630     21620 
NC_00- GAATATATGATATATCTATGGTATATAAAAATAGTTTAAATATATAAATGAATATTAGATATCATATAATAGTTTTAACTATTAAAAGAAATAAACAAAG
       :::  ::  : : :: :::  : :::     ::  : ::::::  :: :  :    : :::: ::   ::::: :  :  :   :   :: ::  :::: 
NC_060 GAAAGTACAACAAATATATATTTTAT-TCTGTACATAAAATATCAAAGTACACCCGATATAT-ATTCTATAGTGTACATAAAATATCAAAGTACCCAAAC
 1229910   1229920   1229930    1229940   1229950   1229960   1229970    1229980   1229990   1230000       

           21610       21600     21590     21580     21570     21560     21550     21540     21530         
NC_00- ACAAAAGGATATA--ATAAATTATATGAATGCTCAAAAATATAATAATTATAGTTTTTTTTATGGTATTGATTACAAACAAAACAAGGATAATGTAAAAT
          : :  :::::   ::::: : ::  :::    ::: :: :  :: :::: ::: : ::: ::::   :: : : :  :::  :  :: :  : : ::
NC_060 TATACATTATATACTGTAAATAAAAT--ATG----AAATTACATCAAATATATTTTATATTA-GGTA--CATAAAATATGAAAGTA-CATCAAAT-ATAT
   1230010   1230020   1230030         1230040   1230050   1230060      1230070   1230080    1230090       

   21520       21510     21500     21490     21480     21470     21460     21450     21440     21430       
NC_00- ATGT--AGCTAGACATATTTTTAAACAAATTAGTCCATATGGTGTTATGGCATGTGCTGCGTCACATATACTTTTATGGAAATTTATAGCTTCATTAGAA
       ::::    ::  :::::   :  : :::: ::  ::: ::     ::: : ::    : : : : ::::     ::   :::  ::::  ::   :: : 
NC_060 ATGTTATTCTGTACATAAAAT--ATCAAAGTACACCAGAT--ATATATTGTATACTGTACATAAAATATCAAAGTACCCAAA-CTATACGTT--ATATAC
    1230100   1230110     1230120   1230130     1230140   1230150   1230160   1230170    1230180           

     21420     21410     21400      21390     21380        21370     21360     21350      21340     21330  
NC_00- TCTAAATATGATTTTGTAATTGTATTAGA-AGATGATACAATAATTA---ATATTGATAAATTAAATAAATATATCGATTATATA-TATAATTTGACAAA
       : :: :::  : : :: ::::  :: : : : ::  :: : :   ::   : : :   ::: :: :: :: :::  ::::::::: :  :  ::   :::
NC_060 TGTACATA-AAATATGAAATTACATCAAATATATTTTATATTGGGTACATAAAATATGAAAGTACATCAA-ATACAGATTATATACTGCACATT---AAA
 1230190    1230200   1230210   1230220   1230230   1230240   1230250    1230260   1230270   1230280       

          21320     21310     21300     21290     21280          21270      21260      21250       21240   
NC_00- AACCGGATTTACATTTTTATATTCTGATTATTGTTTAGGATGGGATAGTAAAATT-----ATTATAGA-TAAAGAATGTACA-ATAATA--AAAAATCCA
        :::  : :  :     :::::  :  ::::  : ::  :::  :::  ::: ::     : :::: : :: : : :::::: ::::::  :::   :: 
NC_060 TACCAAAGTACCCCAAATATATATT--TTATACTGTA-CATGAAATATCAAATTTCACAAACTATATATTATATACTGTACATATAATATCAAAGTACCC
      1230290   1230300     1230310    1230320   1230330   1230340   1230350   1230360   1230370   1230380 

         21230     21220     21210     21200     21190      21180      21170     21160      21150          
NC_00- ATGATTAATATGTCATTAGGTGCATATGCATTAACTAGTAATATAGCAAAAATA-ATATCAGATTAT-TATATTGAATAT-AAAGTATGGTTTCATATTG
       : : :  ::::   ::   :: :: :      :: ::  ::  :: :::::  :  ::: : ::  : ::  :  ::::: ::::::     ::: ::  
NC_060 AAGGTATATATTCTATACTGTACAAA------AAATAACAAAGTACCAAAAGCATGTATTATATACTGTACCTAAAATATGAAAGTA---CATCAGATAT
         1230390   1230400         1230410   1230420   1230430   1230440   1230450   1230460      1230470  

  21140     21130        21120        21110     21100       21090     21080     21070       21060          
NC_00- ATGTTCAATTAAGT---TTAGATAT---AGTAAACTATATGAATATATCAT--CATATATATTATGTGTAAATAAGATGATTGTTCA--ACCAAGTGGAT
       :: ::  :::  ::   : : ::::   :::: :: : ::  ::::   ::    :: :::  :: :  :: ::     : : : ::  :   : :: : 
NC_060 ATATTTTATTCTGTACATAAAATATCAAAGTACACCAGATATATATTCTATAGTGTACATAAAATATCAAAGTACCCAAACTATACATTATATACTGTAC
        1230480   1230490   1230500   1230510   1230520   1230530   1230540   1230550   1230560   1230570  

  21050     21040       21030     21020     21010     21000     20990     20980       20970     20960      
NC_00- ATAATTCATCTA--TGGGTCTTAAACATAATAGTTTATTTTTGTATAGTATTAATAATACAACTATGTATAGATTATTAAC--TACACCATTTTTTAGAA
       ::::   ::  :  :   ::  : : ::: ::  :::  :   :: : ::: :: : ::: :  :  ::::::::::  ::  ::::  :  : : :   
NC_060 ATAAAATATGAAATTACATCAAATATATATTATATTAGGTACATAAAATATGAA-AGTAC-ATGAAATATAGATTATATACTGTACATAAAATATCAAGG
        1230580   1230590   1230600   1230610   1230620    1230630    1230640   1230650   1230660   1230670

      20950     20940     20930     20920      20910     20900     20890     20880     20870       20860   
NC_00- TAAAAGAATTAGAATTTGATGCATATACAGTAGCAATTCTTAT-AATTTTATTAATTTTATTATTATATAATTCACTTACAGTATTTTCG--ATTATTTT
       ::    :: :: :  ::     ::::::  :: ::     ::: ::  :: : ::  :   ::::::::: :  :: :: : :::    :     :   :
NC_060 TACCCCAAATATATATT-----ATATACTCTA-CATGAAATATCAAAGTTCTGAAACTATATATTATATACTGTACATAAAATATCAAAGTACCCAAGGT
          1230680        1230690    1230700   1230710   1230720   1230730   1230740   1230750   1230760    

         20850     20840     20830      20820     20810      20800     20790     20780      20770          
NC_00- ATTTTTTTTAATAATTTATGAAATGATATTAATATA-TATTAGCGGATA-AATATATATATAAATACAAATGCCCACTTGCAGTGAA-ATAATTAATAAA
       :: : :: : ::: : ::  :::  :::  ::  ::  :  :::   :: ::::::  : :: ::: ::::    :  : ::  ::: :::  :  ::  
NC_060 ATATATTCT-ATACTGTA-CAAAAAATAACAAAGTACCAAAAGCATGTATAATATA-CTGTACATA-AAATATGAAAGTACATCGAATATATATTTTATT
      1230770    1230780    1230790   1230800   1230810    1230820    1230830   1230840   1230850   1230860

  20760      20750          20740     20730     20720     20710     20700     20690       20680     20670  
NC_00- C-TTAAAGAAAAT-----GGATTATCATATGTTTCTGGGTTTAAAAAACAACAACTTTTAAATTTATTAGAATATAAATTTGATA--ATATACCCAATGA
       : ::: : :::::      :   : :: :: : : :   : ::    :::  :: : : ::: :    : : :::: :::  :::   :: :   :::  
NC_060 CTTTACATAAAATATCAAAGTACACCAGATTTATAT-TCTATAGTGTACATAAAATATCAAAGTACCCAAACTATACATTATATACTGTAAATAAAATAT
          1230870   1230880   1230890    1230900   1230910   1230920   1230930   1230940   1230950         

          20660     20650      20640     20630     20620     20610     20600     20590     20580     20570 
NC_00- TAAATTATATAAAATATTTTATA-ATTCGGATACTAAATACAAATTTAAAATAATTCAATATATAATATCTAATAATATTAGTAATAGACATATAGATAG
        :::::: :: :::::: :: :: ::: ::    :: ::: ::  : ::: ::  :::: :::: :::: : ::    :  :::    : ::::  : ::
NC_060 GAAATTACATCAAATATATTTTATATTAGG----TACATAAAATATGAAAGTACATCAA-ATAT-ATATTTTAT----TCTGTACATAAAATAT-CAAAG
 1230960   1230970   1230980       1230990   1231000   1231010     1231020       1231030   1231040         

            20560     20550     20540      20530     20520     20510     20500     20490       20480       
NC_00- TTTTATA-ATATATTATTATAATAATTTAGATATAA-ATTATATTAAAAAAAATCCAAATACAGTAAATTGGGCACTTGTATCAAAACATT--CTAACAT
       :     : ::::: :::: : ::: : :  ::: :: :: : : ::   ::: ::    :::: :: ::   : :  :  :  :  : :::   : : ::
NC_060 TACACCAGATATA-TATTCT-ATAGTGTCCATAAAATATCAAAGTACCCAAACTC----TACATTATATACTGTAAATAAAATATGAAATTACATCAAAT
  1231050   1231060     1231070   1231080   1231090   1231100       1231110   1231120   1231130   1231140  

     20470     20460       20450     20440      20430     20420     20410         20400     20390          
NC_00- AAATATACAATTTGCT--TTAGAATTTGAAGATAAATTAGAT-TGGTTTATAATATCAACTGAAAAAT----ATTTATCTGTTGATTTTATTATAAAAT-
       : :: :   ::: : :   :: ::: ::::  :: :: : :: : : :::::   :  ::  : ::::    : ::: :       : :::: :: : : 
NC_060 ATATTTTATATTAGGTACATAAAATATGAAAGTACATCAAATATAGATTATATACTGTAC-AATAAATACCAAATTACCCCAAATATATATTTTATACTG
        1231150   1231160   1231170   1231180   1231190   1231200    1231210   1231220   1231230   1231240 

   20380     20370     20360     20350     20340     20330     20320     20310     20300      20290        
NC_00- TCGAACATAGATTATATTTACGAGAAATACCAATTCGGTATTTGCCAGAAAGTCTAATTAGACGTTACAACGATATATTAGATTGGAC-ATCAATATCAG
       :  :  : : :: : :::: :   :: ::   :::   :: :   :: : : : : :    ::   :     ::::  :: : :: :: :  :::: :: 
NC_060 TACATGAAAAATCAAATTT-CACAAACTATATATTATATACTGTACATATAATATCAAAGTACCCAAGGTATATATTCTATACTGTACAAAAAATAACAA
         1231250   1231260    1231270   1231280   1231290   1231300   1231310   1231320   1231330   1231340

    20280     20270     20260      20250       20240     20230     20220     20210     20200     20190     
NC_00- AATATATATATTTTGATAGTGATAATATTCC-ACATCAT--AGGTCTATTGAATTTTTTAGAGATTTTGCAGATAAATTAAATTGGAATTTAATTTCAAG
       : ::   : :   ::      ::: : : :: : :  ::  : ::  ::  ::: : :     ::: :: : ::::: ::   :  :: :  :   ::  
NC_060 AGTACCAAAAGCATGTATTATATACTGTACCTAAAATATGAAAGTACATCAAATATATATTTTATTCTGTACATAAAATA---TCAAAGT--ACACCAGA
          1231350   1231360   1231370   1231380   1231390   1231400   1231410   1231420        1231430     

       20180     20170      20160     20150      20140       20130     20120     20110     20100     20090 
NC_00- TAGACTAAATGCTATTAT-TTCAGAGTTTATTATTGTTTTTAAA-GATAAATTAAAT--TGGACTATATTATCAGACAAAAAATTAAGTATTGATTTTAT
       ::   :: :: ::::  : : :: :   ::: :  ::    :::  ::: :::: ::  :: :  :::  ::  :: :  : :: :: :::   :: :::
NC_060 TA---TATATTCTATAGTGTACATAAAATATCAAAGTACCCAAACTATACATTATATACTGTA-AATAAAATATGAAATTACATCAAATATATTTTATAT
        1231440   1231450   1231460   1231470   1231480   1231490    1231500   1231510   1231520   1231530 

           20080     20070     20060     20050     20040     20030     20020     20010     20000     19990 
NC_00- TAAGGAATTTAAAGATTATTTAAATTGGAATATAATATCAAATAAAAAATTATATAATCACTTTATTGACGAGTATAAAGATTATTTAAATTGGGATAGT
       :: : :  : ::: :: :    :  :  ::::::   :  : :    :  :: :  ::::   ::   :: :: ::: : ::: : : : :    :::  
NC_060 TAGGTACATAAAATATGAAAGTACATCAAATATATATTTTATTCTGTACATAAAATATCAAAGTA--CACCAG-ATATATATTCTAT-AGTGTACATAAA
         1231540   1231550   1231560   1231570   1231580   1231590     1231600    1231610    1231620       

            19980     19970     19960     19950     19940     19930     19920           19910     19900    
NC_00- ATATC-AATTAATAAAAAAATATCAAAATCGTTTTTAATAAAATATAAAAATAGATTAAATTGGAAATATA-TATGT-----CAATATCAAAAATTATCA
       ::::: :: ::   :::  :::    :     : : :::::::::: ::: :: :: ::::      :::: :: ::      ::::: :::    ::::
NC_060 ATATCAAAGTACCCAAACTATACATTATATACTGTAAATAAAATATGAAATTACATCAAATATATTTTATATTAGGTACATAAAATATGAAAGTACATCA
   1231630   1231640   1231650   1231660   1231670   1231680   1231690   1231700   1231710   1231720       

           19890     19880     19870       19860     19850     19840     19830     19820     19810         
NC_00- GA---AGATGTTATTATGAAATTTAAAAATAAAATT--GATTGGGATGTTTTGTATAAATATCAAAAATTATCAGAAAATATAATTGAAAAATTTTATTA
        :   ::::  :::  :: :  ::::: :  :::::         :: : :: ::::     ::  :: ::::: :    : ::   : : ::: :::  
NC_060 AATATAGATTATATACTGTACATTAAATACCAAATTACCCCAAATATATATTTTATACTGTACATGAAATATCAAATTTCACAAACTATATATTATATAC
   1231730   1231740   1231750   1231760   1231770   1231780   1231790   1231800   1231810   1231820       

    19800     19790     19780     19770     19760     19750     19740       19730     19720       19710    
NC_00- T-AAAGTTCCATTTGAATATATCTGTCAATATCAAATATTATCAGATAATTTTATTAGAAAAAATGAA--AATAAAATCAATTGGAATAT--TGTATCT-
       :  : ::   :: : ::  :: :   :::  : : ::::: :   :: : : ::  : ::: ::  ::  :  :::: ::  :   ::::  :::: :: 
NC_060 TGTACGTATAATATCAAAGTACC---CAAGGT-ATATATTCT---AT-ACTGTACAAAAAATAACAAAGTACCAAAAGCATGTATTATATACTGTACCTA
   1231830   1231840   1231850       1231860       1231870   1231880   1231890   1231900   1231910         

         19700     19690     19680           19670     19660     19650     19640      19630     19620      
NC_00- AAACATCAAAAATTATCAGAAGATATAATTT------TACAGTATCATGATAAATTACATTGGGAATATATATCACAATAT-CAAGAATTATCAGAAGAT
       ::: :: :::    :::: :: ::::: :::      :::: ::  ::   ::: ::::   :  ::::::   : : : : ::  :: ::::: :  : 
NC_060 AAATATGAAAGTACATCA-AATATATATTTTATTCTATACA-TAAAATATCAAAGTACACCAGATATATATTCTATAGTGTACATAAAATATCAAAGTAC
 1231920   1231930    1231940   1231950    1231960   1231970   1231980   1231990   1232000   1232010       

      19610     19600     19590     19580     19570     19560      19550     19540     19530     19520     
NC_00- ATAATTTTACAATATCATGATAAATTACATTGGGAATATATAGCTAAACATCAAAT-TTTATCAGAATACTTAATTGAAAAATTTGAAATTAAATTAAAT
         ::    :: ::: ::: ::: : :  :     :::::  :  :  ::::::::: : : : : : ::  ::  :  ::::: ::::: :: :: ::::
NC_060 CCAA----ACTATA-CATTATATACTGTAAATAAAATATGAAATT--ACATCAAATATATTTTATATTAGGTACAT--AAAATATGAAAGTACATCAAAT
   1232020        1232030   1232040   1232050     1232060   1232070   1232080     1232090   1232100        

       19510     19500     19490     19480     19470     19460     19450     19440     19430     19420     
NC_00- TGGGATGATATATCTAAATATCAAACATTATCTGAATATTTTATTAAAAAACATATAAATAAAATTAATAAATATAATATCTGTACTTATCAAAATATAT
          ::: ::::: ::  : :: ::     ::  :::  :         ::: :::::  : : : :  :: ::  ::::::   ::::  :::: :::::
NC_060 ATAGATTATATA-CTGTACATTAA-----ATACGAAAGT----ACCCCAAATATATATTTTATACT-GTACATGAAATATC-AAACTTCACAAACTATAT
  1232110   1232120    1232130        1232140       1232150   1232160    1232170    1232180   1232190      

       19410     19400     19390       19380      19370          19360     19350     19340      19330      
NC_00- CAAATAAATTGTATATAGAGTTATGTAA--AGCATATG-AAATATTTGATAAT-----ATAAATAATGAAGATTGTATAATATGT-TTATCTAATGAACA
          ::: : :::: ::: : ::::  ::  : :  : : : :::::  ::: :     : :::::   :::     : :  :::: :::: :: :: :::
NC_060 ATTATATACTGTACATA-AATTATCAAAGTACCCAAGGTATATATTCTATACTGTACAAAAAATATCAAAGTACCCAAAGCATGTATTATATACTGTACA
    1232200   1232210    1232220   1232230   1232240   1232250   1232260   1232270   1232280   1232290     

      19320     19310     19300      19290       19280            19270     19260     19250     19240      
NC_00- AAATAATTTTACTAAAACCATGTGTA-ATCATATTTT--TCATAAAAAATGTA-------TTGATATATGGTTAAATAATAACAATACTTGTCCAATGTG
        :: :  :  :   : : ::  : :: ::  :::: :   ::::::: ::  :         :::::::  ::  ::: :    :::      ::: :: 
NC_060 TAAAATATGAAAGTACATCAAATATATATTTTATTCTGAACATAAAACATCAAACTACAGCAGATATAT-ATTCTATAGTGTATATAAAATATCAAAGTA
     1232300   1232310   1232320   1232330   1232340   1232350   1232360    1232370   1232380   1232390    

      19230     19220     19210      19200     19190     19180      19170     19160     19150     19140    
NC_00- TCGACGTCAAATAATAATACAACGGA-AAAATATATGAAAAATGATATATAAAAAGTATTACA-AATGGAAATAATAAATTATAATAACAATCAAATTCA
       :: :   : :   :: :::::  : : : :: :::::  :::: ::::  :: :  ::::: :  : : : :::::: :: : : ::   :::::::  :
NC_060 TCCA-AACTATACATTATACAGTGTACATAAAATATG--AAATTATATCAAATATATATTATATTAGGTACATAATATATGAAAGTA--CATCAAATATA
       1232400   1232410   1232420   1232430     1232440   1232450   1232460   1232470     1232480         

        19130     19120     19110     19100     19090     19080       19070     19060     19050     19040  
NC_00- CCTTTTATATACTACTATTGGTGAAGTATATTATAAAGGAAAAGATATAGCTAAAATATTAC--GATATATCGATACTAAAAAAGTAATTAGAAATAATG
         :: ::     :::: :   : :: :::   :  :    ::: ::: :    : :   :::  :: ::::: :   : : ::: :  ::  : :: :: 
NC_060 GATTATA-----TACTGTACATAAAATATCAAAGTACCCCAAATATACATTATATACTCTACATGAAATATCAAAGTTCACAAACT--TT--ATATTATA
 1232490        1232500   1232510   1232520   1232530   1232540   1232550   1232560   1232570       1232580

          19030     19020     19010        19000     18990     18980     18970     18960     18950         
NC_00- TGCTTTCTACTAATAAAGTAAATTACTCAA--CACTTATT-AAAAATGTATCTATTAATGGACAATTACATAAAACACCGCATCACACAATATTTAT-AA
       : :: :  : ::: : :  ::: ::: :::   :  ::::  : : :::: : :  :::    :: :::  ::: ::  : :: : : : : :  :: ::
NC_060 TACTGTACA-TAAAATATCAAAGTACCCAAGGTATATATTCTATACTGTA-CAAAAAATATCAAAGTACCCAAAGCA-TGTATTATATACTGTACATAAA
           1232590   1232600   1232610   1232620    1232630   1232640   1232650    1232660   1232670       

    18940      18930     18920      18910           18900     18890     18880     18870     18860          
NC_00- ACACTAAAGGA-TTAAAAAATTTATTTGA-TATGCCAGTCAAAC------GATTATCAAATAAAGAAATTAATGATTTAATTGAATTTTTAAATTCTCAT
       : :  :::: :  : ::: :: ::::: : : ::    : ::::      :   : :: ::: : :   ::  :  :  ::  ::: :  :: : : :: 
NC_060 ATATGAAAGTACATCAAATATATATTTTATTCTGTACATAAAACATCAAAGTACACCAGATATATATTCTATAGTGTACATAAAATATAAAAGTACCCAA
   1232680   1232690   1232700   1232710   1232720   1232730   1232740   1232750   1232760   1232770       

  18850     18840       18830       18820      18810      18800     18790     18780     18770     18760    
NC_00- AATATTAAAAAATCTA--GTAATTCTAATA--ATATTAT-TGAAAAATATAATAT-TAATAAACATAACCTCAGTACTAGTACACATAATACAAAAGATA
       : :: :: :  :: ::  :::  :  ::::  : ::::: : ::: ::::: ::: :     ::::::  :  : :  ::::::   :::   : :::: 
NC_060 ACTA-TACATTATATACTGTACATAAAATATGAAATTATATCAAATATATATTATATTGGGTACATAATATATGAA--AGTACATCAAAT---ATAGATT
   1232780    1232790   1232800   1232810   1232820   1232830   1232840   1232850     1232860      1232870 

        18750     18740      18730     18720     18710      18700       18690     18680      18670         
NC_00- ATATTCTAACAAATATAAT-TAAATGTTTTAAAAATGATAAATATAAAAT-TGAATACCATATTGGAG--AATATTATATAGATT-TATATTTTCCAGTT
       :::: ::   : ::: ::: : :: ::     ::::    : :::: : : :  ::   ::::   ::   : :   :::: ::: :::: : : ::   
NC_060 ATATACT-GTACATAAAATATCAAAGTACCCCAAATATATATTATATACTCTACATGAAATATCAAAGTTCACAAACTATATATTATATACTGTACATAA
          1232880   1232890   1232900   1232910   1232920   1232930   1232940   1232950   1232960   1232970

   18660     18650      18640     18630     18620     18610     18600     18590     18580     18570        
NC_00- TATAAAATTGCAGTTGA-GTATAAAAACAATAATTATAATAAAAATAGACAAATTGAAATTGAAAATCAATTAAATTGTAAATTTGTTATTTTTGATGAA
        :::  :  : :    : ::::: :  : :: : : ::  :::::::   ::::    :  : :  :    :: : :::: :    : :  : :::    
NC_060 AATATCAAAGTACCCAAGGTATATATTCTAT-ACTGTACAAAAAATATCAAAATACCCAAAGCATGTATTATATACTGTACA----TAAAATATGAAAGT
          1232980   1232990   1233000    1233010   1233020   1233030   1233040   1233050       1233060     

    18560     18550     18540     18530     18520     18510     18500     18490     18480     18470        
NC_00- AAATCTAATATATTTGATATAATAAATGTAATACATGATTTAATGATGAATAATGAATAAATAGTATATATGTAATGTATAGTTACATAACGTGTA-AGA
       : ::: ::::::: :  :::  :  :  ::: : :: :    :      :::   : :  ::::: :: ::  ::: :  :  :::  ::  : :: :  
NC_060 ACATCAAATATATATTTTATTCTCTACATAAAATATCAAAGTACACCAGATATATATTCTATAGTGTACATAAAATATCAAAGTACCCAAACTATACATT
     1233070   1233080   1233090   1233100   1233110   1233120   1233130   1233140   1233150   1233160     

     18460     18450     18440      18430     18420      18410     18400     18390     18380     18370     
NC_00- ATGGACTTAAGGGGATTTGTTCCAGTTGA-GAAATGTGCAACATGTAATGT-CATGTCAGATGAAGATTATTATGGTAATTGTATGATTTGCGGGCAAAA
       ::  :::  :    :  : :   : :  :  :::: :     :: : : :: :::   : ::::: : ::  ::   :  :  :: :: : : :   :  
NC_060 ATATACTGTACATAACATATGAAATTACATCAAATATATTTTATATTAGGTACATAAAATATGAA-AGTA-CATCAAATATAGATTATATACTGTACATT
     1233170   1233180   1233190   1233200   1233210   1233220   1233230     1233240   1233250   1233260   

       18360       18350     18340     18330     18320     18310     18300     18290     18280     18270   
NC_00- ATTTTGTCAAG--ATCCAATTTTAACTTTAATATTTATCATTTACGATTTTATTAAAATTGAAATTATTAAATAAAATATTTTTATTAAAAATGAAAAAT
       :  :    :::    :::: : ::  ::: ::: :   :::  :  ::   : :  :    ::: :::  : :: :   : :  ::  :: :: ::::  
NC_060 AAATACCAAAGTACCCCAAATATATATTTTATACTGTACATGAAATATCAGAGTTCA---CAAACTATATATTATATACTGTACATATAATATCAAAATA
       1233270   1233280   1233290   1233300   1233310   1233320      1233330   1233340   1233350   1233360

         18260     18250     18240     18230     18220     18210     18200     18190     18180     18170   
NC_00- GAATAATAATTGATTGATTGCAATGGAATATATTAATAATAGTTCAATGTTATCAATTAAATATATTAAAGATAATTTAAACAATTTTTTAAATATTCCA
         : :   ::  :::   : :  :  :: : : ::: ::     :::    ::  :::: ::: : ::   : ::: : :: :::   : ::::::    
NC_060 CCAAAGGTATATATTCTATACTGTACAA-AAAATAACAAAGTACCAAAAGCATGTATTATATACAGTACCTAAAATATGAA-AATACATCAAATATATAT
          1233370   1233380    1233390   1233400   1233410   1233420   1233430   1233440    1233450        

         18160     18150     18140     18130     18120     18110     18100     18090     18080     18070   
NC_00- TATAATGCTAAATTAAAATATCATAAATTAGAAGATTTTGATGAAATACAATATGATAATTTACTATCTAAAATATATAATGATAAACAAAACTATGCT-
       : ::::    :  :::::::::: :    :  :::: :  ::   :::   ::  ::::   : :::: ::: ::   ::   :: :::  :: :: :: 
NC_060 TTTAATCTGTACATAAAATATCAAAGTACACCAGATATATATTCTATAGTGTA-CATAA---AATATC-AAAGTACCCAA-ACTATACATTAC-ATACTG
  1233460   1233470   1233480   1233490   1233500   1233510       1233520    1233530    1233540    1233550 

          18060     18050     18040     18030        18020     18010     18000     17990     17980         
NC_00- TTATTAAAATATTTAATTACAATAGGTATAAAATATCATA---ACATTAAAGATGATTATTTATTTTTACTTCCTATTAATATGTTTGATACTTTTATAT
       : : ::::::::  :::::::  :  :::: : :::  ::   :::: ::: ::::            :  : :    ::::   : ::     ::::::
NC_060 TAAATAAAATATGAAATTACATCAAATATATATTATATTAGGTACATAAAATATGA------------AAGTACATGAAATA---TAGA-----TTATAT
         1233560   1233570   1233580   1233590   1233600               1233610   1233620           1233630 

   17970     17960     17950         17940        17930      17920     17910     17900       17890         
NC_00- ATTGTACTGATAATATAAAAATA----AAATATTTATTTCATA---AATATAAAATA-GAAAATGCAAATAAATTTGATAATAT-TTGTA-ATTATTTAG
       : :::::  : ::::: ::  ::    :::::: ::::  :::    : :: :::::  ::: : :: : :   :  :: ::::  :::: :: :  :: 
NC_060 ACTGTACATAAAATATCAAGGTACCCCAAATATATATTATATACTCTACATGAAATATCAAAGTTCACAAACTATATATTATATACTGTACATAAAATAT
         1233640   1233650   1233660   1233670   1233680   1233690   1233700   1233710   1233720   1233730 

   17880     17870     17860     17850     17840     17830     17820     17810      17800        17790     
NC_00- CATGGATAGACCCAATATATTATATAAATAAAATTGGTTTAGTTGAAAAAATGGGATTTTATGATATTAATGATTTAT-TAATATATTT---ATATAATT
       ::   :   ::::::  :: :::::   :: : :       ::  :::::::   :   ::  : :   :::  :::: :: : ::  :   :::: :  
NC_060 CA---AAGTACCCAAGGTA-TATAT-TCTATACT-------GTACAAAAAATAACAAAGTACCAAAAGCATGTATTATATACTGTACCTAAAATATGAAA
            1233740    1233750    1233760          1233770   1233780   1233790   1233800   1233810         

       17780     17770     17760     17750     17740     17730     17720     17710        17700     17690  
NC_00- TTACGTATGATATATTTACAAATAATGCTTATAAATATATAAAAGATGAAACACTTAAAAATATTTTAATTTATAT---ATGTCCATTTATTTATAATGA
        ::: :   :::::: :    ::  ::   ::::: :::: :::: :  : ::  :: : ::  : :: : :: ::   :: :: :  ::   : : :  
NC_060 GTACATCAAATATATAT-TTTATTCTGTACATAAA-ATATCAAAG-TACACCAGATATATATTCTATAGTGTACATAAAATATCAAAGTACCCAAACTAT
 1233820   1233830    1233840   1233850    1233860    1233870   1233880   1233890   1233900   1233910      

          17680          17670        17660      17650      17640     17630     17620     17610     17600  
NC_00- TAATGGTATAAT-----AAAAATAAGGAA--ACAT-AAATATA-AATAT-TTACTGCCATATAATAATGAATTGCAAATGTTATCTATTGATAAATATAC
         ::  :::: :      :::::: : ::  :::: :::::::   ::: :::    :::: ::::   :: : ::    : :  ::: :::  ::::::
NC_060 ACATTATATACTGTACATAAAATATGAAATTACATCAAATATATTTTATATTAGGTACATAAAATATGAAAGTACA----TCAAATATAGAT-TATATAC
    1233920   1233930   1233940   1233950   1233960   1233970   1233980   1233990       1234000    1234010 

            17590       17580     17570     17560     17550       17540     17530      17520     17510     
NC_00- --TAGATTTATGA--TATTTATTGCTAATAATGGAAAATGGAATATTCCTGAAATA--ATTGATCATAAAGAAGAAATTAT-TTGTGAATATCTTAATAT
         :: ::: :  :   :  ::   : ::: ::  :   :  : : : : :::::::  :     :: :::  : : ::::: :  :: : ::   :::::
NC_060 TGTACATTAAATACCAAAGTACCCCAAAT-ATATATTTTATACTGTACATGAAATATCAAAATACACAAACTATATATTATATACTGTACAT-AAAATAT
         1234020   1234030   1234040    1234050   1234060   1234070   1234080   1234090   1234100          

       17500     17490     17480     17470      17460     17450      17440           17430       17420     
NC_00- TGAATTATTTGATAATTACATATTAATGCCTTGTATAAATAA-ATGGTTAGAAAATAAT-AAAAATATA------ATTAATAATAAAATT--ATAAAAT-
         :: ::    :    :: ::  ::     :   : :::::: : :::   ::::  ::  : ::::::      :: ::  :: ::: :  :: :::: 
NC_060 CAAAGTACCCAAGGTATATATTCTATACTGTACAAAAAATAACAAGGTACCAAAAGCATGTATAATATACTGTACATAAAATATGAAAGTACATCAAATA
 1234110   1234120   1234130   1234140   1234150   1234160   1234170   1234180   1234190   1234200         

        17410     17400     17390     17380     17370     17360     17350     17340        17330     17320 
NC_00- TAATGTTAACTCACAAATTAAAGGATAGTACAATAAAATTAATATTTGATTCTTTAGATATACATTTAATATATAATT---TATATAAAAAATATTATAA
       ::   :: : ::   :  ::::  :::  : : :: :    :::: : ::::: ::: : :::::  :::::  :: :    : :  : : ::  :::: 
NC_060 TATATTTTATTCTGTACATAAA--ATATCAAAGTACACCAGATATAT-ATTCTATAG-TGTACATAAAATATCAAAGTACCCAAACTATACATTATATAC
 1234210   1234220   1234230     1234240   1234250    1234260    1234270   1234280   1234290   1234300     

           17310      17300        17290     17280     17270     17260     17250     17240     17230       
NC_00- AAGATGTATACCTGAAA-TACAT--AATAT-TATTAAAGAAAGAATGATGAATATGATTTCTTAGCCTATTTTTATGAAAAATAAGTATATATAAT-TAA
          :  :: :  ::::: :::::  ::::: : ::: :  : : :     :::::::      : :  :: : :::    : :  ::: ::: ::: : :
NC_060 TGTAAATAAATATGAAATTACATCAAATATATTTTATATTAGGTACATAAAATATGAAAGTACATCAAATATATAT-TTTATTCTGTACATAAAATATCA
     1234310   1234320   1234330   1234340   1234350   1234360   1234370   1234380    1234390   1234400    

      17220        17210      17200     17190     17180     17170     17160     17150     17140            
NC_00- AATTGGATTATAT---CATCCTACA-ACTACTAAAATGACAAATATTCCTAAATGTCATATACCAAAAAATCTGATGATGTTTAATAATATGATAATT--
       :: :  :  : ::    :: ::: :   :::  :::  :  ::  : :: :::     :::::   : :  :::   ::     : ::::::: ::::  
NC_060 AAGTACACCAGATATGTATTCTATAGTGTACATAAAATATCAAGGTACCCAAA----CTATACATTATATACTGTAAAT-----AAAATATGA-AATTAC
      1234410   1234420   1234430   1234440   1234450       1234460   1234470        1234480    1234490    

   17130     17120      17110     17100     17090     17080     17070      17060        17050     17040    
NC_00- -TCAAATAGAATTTGTATT-GCTAAATATAAATTGAATTTACTTCTAGATAAAGAAAAATTACT-TAATTATGATATGA---TTAATAAAATTGATAATA
        ::::::: : ::: :::: : :: ::: ::  ::::  ::: :: : ::: :::  :  :::: ::  :   ::: ::   :     ::::  ::: : 
NC_060 ATCAAATATATTTTATATTAGGTACATAAAATATGAAAGTACATC-AAATATAGATTATATACTGTACATTAAATACGAAGGTACCCCAAATATATATTT
      1234500   1234510   1234520   1234530    1234540   1234550   1234560   1234570   1234580   1234590   

        17030     17020     17010     17000     16990     16980     16970      16960     16950     16940   
NC_00- TATTCCATGAATATTATAATTTTGAACATAGTAATGGTATTCCTATTAATATTATGAAATTAGTAGAAATCAT-TATGGACCAAGAATCAAATATACTAA
       ::: :  :: :::: : ::: :  ::  :   ::        ::::  :::::::  : :    : :::: ::  : : ::: :   :   ::::: :  
NC_060 TATAC--TGTATATGA-AATATCAAAGTTCACAA-------ACTAT--ATATTATATACTGTACATAAATTATCAAAGTACCCAAGGT---ATATATTCT
         1234600    1234610   1234620            1234630   1234640   1234650   1234660      1234670        

         16930      16920     16910     16900     16890      16880     16870       16860        16850      
NC_00- ATATAATTCATAAAAT-TGAAAATTCTTTAAAAAAATATTATAAATTTTGTAT-ATCTCTTCCTGAAAATCAA--GAATCGTATATT---GATATTGAAT
       :::   : :: ::::: : ::: : :   ::  :  ::::::: :   :   : :  : :    : : :::::    ::  : ::::    : ::  :: 
NC_060 ATACTGTACAAAAAATATCAAAGTACCCAAAGCATGTATTATATACAGTACCTAAAATATGAAAGTACATCAAATATATATTTTATTCTGTACATAAAAC
  1234680   1234690   1234700   1234710   1234720   1234730   1234740   1234750   1234760   1234770        

      16840            16830     16820        16810     16800     16790     16780     16770     16760      
NC_00- ATAAATTT-------GTAAATAATGGTAATTGT-CACAAA--CGCAAATTACCAGAAAATTTTGATGATGATGTTTGTAACTATAAAATGAAAAAAATTG
       :: ::  :        :: ::: :    : ::: :: :::    :::: ::::  ::: : :  :: ::   :::  ::  :: :: ::::::  :  : 
NC_060 ATCAAAGTACACCAGATATATATTCTATAGTGTACATAAAATATCAAAGTACC-CAAACTATACATTATATAGTT--TACATAAAATATGAAATTATATC
  1234780   1234790   1234800   1234810   1234820   1234830    1234840   1234850     1234860   1234870     

      16750     16740     16730     16720     16710     16700      16690     16680     16670     16660     
NC_00- AAAATGTTGAATCTAATCTCAAACGCAAATTATCAGAAAATTTTGATGATGATGATTGTA-ACTGTAAAATAAAAAAAATGATTATTGGGTTTTAATAGG
       :::    :  :: : :: : :    :: : :::  :::: :       ::   :::: :: ::::: : :::::: :    : ::         ::::  
NC_060 AAA----TATATATTATATTAGGTACATAATATATGAAAGTACATCAAATATAGATTATATACTGT-ACATAAAATATCAAAGTA----CCCCAAATA--
         1234880   1234890   1234900   1234910   1234920   1234930    1234940   1234950       1234960      

       16650     16640     16630     16620     16610     16600     16590     16580     16570     16560     
NC_00- TATATTTGAGACATTTTTAATGAAACAGTCTATGAAAAATAAATATATAGGACATTGGTTTAATGGGATTTGTATTACTTCTACATAATTATTTTTATTA
       ::::::  : : : : :  :::: : : :: : :   :  :: : ::::  : ::    :  ::   :: :  :      : :  ::  :: :: :::  
NC_060 TATATT--ATATACTCTACATGACATA-TCAAAGTTCACAAACTTTATATTATATACTGTACATAAAATATCAAAGTACCCAAGGTATATA-TTCTAT--
      1234970     1234980    1234990   1235000   1235010   1235020   1235030   1235040   1235050           

       16550     16540     16530       16520      16510     16500     16490     16480     16470      16460 
NC_00- ACAGTATATGAAAAATTAATATTTAAAATGC--TAAATATAT-TTGAATTTAATTTAGGACCTTGGTTTAATGACATTTGGTTACCATTATTTA-ATAAA
       :: ::: :  ::: :: ::  :  : :: ::    : :::::  :: :  :::  :: ::   :   : ::  : :: :  :    ::: : :: :::::
NC_060 ACTGTACAAAAAATATCAAAGTACACAAAGCATGTATTATATACTGTACATAAAATATGAAAGTACATCAAATATATATTTT----ATTCTGTACATAAA
  1235060   1235070   1235080   1235090   1235100   1235110   1235120   1235130   1235140       1235150    

           16450     16440     16430     16420     16410     16400     16390     16380     16370           
NC_00- AATATGTATTAATTACTAAATATATTTTATGCTTAATTTCAGAGTCCATCTTTGTGGACTGTGAAAAAGGTCATTTTATTGATTCATGTAAAAAT-TATA
       :      : ::      : ::::::: :::  :  :  : : :    :  :      ::: :  :  :  :  : :   : :   ::: ::  :: :  :
NC_060 ACATCAAAGTACACCAGATATATATTCTATAGTGTACATAAAATATAAATTACCCAAACTATACATTATATACTGTACATAAAATATGAAATTATATCAA
      1235160   1235170   1235180   1235190   1235200   1235210   1235220   1235230   1235240   1235250    

  16360     16350        16340     16330     16320     16310        16300     16290        16280     16270 
NC_00- ATTTAGAATATA-TAG--AAATTAAATATGATAATCCATTAGTATTAGAATATGAA---TATATACAAAATGATATTA---AATCTATAAAACATAATAA
       :: :: : :::: :::  : :: : :::::: : : ::: :    :::: :::  :   :: ::: :: :: : : ::    :  :::: :  :: ::: 
NC_060 ATATATATTATATTAGGTACATAATATATGAAAGTACATCAAATATAGATTATATACTGTACATAAAATATCAAAGTACCCCAAATATATATTAT-ATAC
      1235260   1235270   1235280   1235290   1235300   1235310   1235320   1235330   1235340    1235350   

           16260     16250      16240      16230     16220     16210     16200     16190     16180         
NC_00- TTTAGTTCAAAAAACATGGAT-ATTAATGACA-GTTAAAAATTTTAAAAATTAAGAACAAATACCGCTAATGAAATACGTGATTATTATATCACATTAGA
       : ::  : :::   ::  : : :  ::  : :  ::: : : : :: : :  :: : ::::   : : :   : :::  :   :: : :: :: :  : :
NC_060 TCTACATGAAATCTCAAAGTTCACAAACTATATATTATATACTGTACATA-AAATATCAAAGTACCCAAGGTATATA-TTCTATAGTGTA-CAAAAAATA
       1235360   1235370   1235380   1235390   1235400    1235410   1235420    1235430   1235440    1235450

   16170     16160      16150     16140     16130     16120     16110     16100     16090     16080        
NC_00- AATAAATTACATAATTAT-TTTTATTTATAAAATTTCATATAGTAAATAGTCTATGAAAAATTAATATTTAAAAAATAAATTAAAATGCTAAATATATTC
          ::::  :  ::  :: : :::: ::    :  : : :::  ::  :::  :: ::: ::  :: ::::     :: :: :::   : :: :: :   
NC_060 TCAAAATACCCAAAGCATGTATTATGTACTGTACATAAAATATGAA--AGTACATCAAATATATAT-TTTATTCTCTACATAAAATATCAAAGTACACCA
          1235460   1235470   1235480   1235490     1235500   1235510    1235520   1235530   1235540       

     16070     16060     16050     16040     16030     16020     16010     16000     15990      15980      
NC_00- GA-ATTCATTGAACAAAATAATTTTGAAATTAATTTAGGCTCATGGTTCAATGAAATTTGGTTGCCTTTATTTAATAAAACAGAGT-TATTAATTACATT
       :: ::  :::  : :   ::  :   : :: ::  ::  : ::      ::  : :  :  :   :: ::  ::: : :  : : :  :: :: :: :::
NC_060 GATATATATTCTATAGTGTACATAAAATATCAAAGTA--CCCA------AACTATACATTATATACTGTACATAAAATATGAAATTACATCAAATATATT
   1235550   1235560   1235570   1235580           1235590   1235600   1235610   1235620   1235630         

      15970       15960     15950     15940       15930     15920     15910     15900     15890     15880  
NC_00- AAATATT--TTACATTTTATTCATTATGGAACATCGAAATCAG--TGTTGGATGGGAATACTACACTAAATTATCGTGAATTGAAACGTGATTTTGAAAA
         :::::   :::::   ::  :: :  : ::::: ::   ::  : :    ::   ::   : :: ::: :: :   :::  : :  : ::  :: : :
NC_060 TTATATTAGGTACATAAAAT--ATGAAAGTACATCAAATATAGATTATATACTGTACATTAAATACCAAAGTACCCCAAATATATATTTTATACTGTACA
 1235640   1235650     1235660   1235670   1235680   1235690   1235700   1235710   1235720   1235730       

            15870     15860     15850     15840     15830     15820     15810     15800     15790          
NC_00- --AATTTTAAACAATAATAAAATAAAATATAAAAAAATAAAATATGAAGAAATTGTAAATAATAAAAATTATTATGAATTAGTTAAAAATGAAATTAAAA
         :: : : :    : : ::: :: :   :: : :    : :::: :    :  :::   ::   : : :::: :  ::: ::  ::::       :: :
NC_060 TGAAATATCAGAGTTCACAAACTATATATTATATACTGTACATATAATATCAAAGTACCCAAGGTATA-TATTCTATATT-GTACAAAA-------AATA
   1235740   1235750   1235760   1235770   1235780   1235790   1235800    1235810    1235820               

  15780     15770     15760     15750     15740     15730     15720     15710     15700     15690          
NC_00- ATATAACACCCAATAATTTAAATAAATCAACTTGGTTTATTTTAGACGTTTTACAATTTAAAATGTTAATTATGAGATTGTCTACTAATGTTGCTAAAGA
       ::: :  ::: ::    :  : :: ::    :   :  : : :  :  :    ::: :  : :: ::: :    : ::    ::  :: : : :   :::
NC_060 ATAAAGTACCAAAAGCATGTATTATATACTGTACCTAAAATATGAAAATACATCAAATATATATTTTATTCTGTACATAAAATATCAAAG-TACACCAGA
  1235830   1235840   1235850   1235860   1235870   1235880   1235890   1235900   1235910    1235920       

  15680     15670     15660     15650     15640      15630      15620     15610     15600     15590        
NC_00- AATTTGTGAATATTATGTTACATTAGAAAATATATTACATAAA-TATAAATTGCATAAT-TATTTTTATTGATAAAATTTCATATAGTAAATAGTCTATG
        :: : :   :::  :: ::::: : : :  : : :::  ::: :::: :::  ::: : ::  : :: : :: ::::: :::  : :: ::  : ::: 
NC_060 TATATAT-TCTATAGTG-TACATAAAATATCAAAGTACCCAAACTATACATTATATACTGTAAATATAAT-ATGAAATTACATCAAATATATTTTATATT
   1235930    1235940    1235950   1235960   1235970   1235980   1235990    1236000   1236010   1236020    

    15580     15570     15560      15550     15540     15530     15520         15510     15500     15490   
NC_00- AAAAATTAATATTTAAAAAGTAAATTAAA-ATGCTAAATATATTCGAATTCATTGAACAAAATA----ATTTTGATATTAAATTAGGACCTTGGTTTAAT
       :   :   : : :   :::::: :: ::: ::     ::::: :  :  : :   : :::: ::    :  :  :::::  ::   :  : ::   ::  
NC_060 AGGTACATAAAATATGAAAGTACATCAAATATAGATTATATACTGTACATTAAATACCAAAGTACACCAAATATATATTTTATACTGTACATGAAATATC
      1236030   1236040   1236050   1236060   1236070   1236080   1236090   1236100   1236110   1236120    

         15480         15470      15460     15450         15440     15430        15420     15410     15400 
NC_00- GAAATTTGGATAC----CATTATTTAATG-AAACAGAATTATTAATTAC----TTTAAATATTTTAAATTTT---ATACATTATGGAACATCAAATGTCG
        ::::    : ::     ::::: :: :: : : : :::    :: :::      :: ::::: :: : : :   : : :: :   :  : :::: : : 
NC_060 AAAATACACAAACTATATATTATATACTGTACATAAAATATCAAACTACCCAAGGTATATATTCTATACTGTACAAAAAATAACAAAGTACCAAAAG-CA
      1236130   1236140   1236150   1236160   1236170   1236180   1236190   1236200   1236210   1236220    

            15390         15380     15370     15360     15350        15340     15330      15320     15310  
NC_00- TGTTGGAT-TAC----CATCCAATGCGAAATAATACTAATTTAAAACGTGATTTTG---AAAAAATTTTAAATAATAATA-AAATTAATTATAAAAAAAT
       :::   :: :::    :::  :::  ::::  : :  :: :  : :  : ::: ::   : ::::: : :::  : :  : : ::  ::: :: :     
NC_060 TGTATAATATACTGTACATAAAATATGAAAGTACATCAAATATATATTTTATTCTGTACATAAAATATCAAAGTACACCAGATATATATTCTATAGTGTA
       1236230   1236240   1236250   1236260   1236270   1236280   1236290   1236300   1236310   1236320   

          15300     15290     15280     15270      15260     15250     15240     15230     15220     15210 
NC_00- TAAATATAATGATATAATCAATAATGAAGATTATTATAAT-AAAGTTAAAGAAGAAATTGAAAATATTAGACCTTGTAATTTAGAAAAATCAACATGGTT
        : : :  :: : :  : : : : :  : :::: :::: :  :  : ::: : ::::::  : ::   : :  :: ::  ::::  : :: :: ::    
NC_060 CATAAAATATCAAAGTACCCAAACTATACATTA-TATACTGTACATAAAATATGAAATT--ACATCAAATATATTTTATATTAGGTACAT-AAAATATGA
       1236330   1236340   1236350    1236360   1236370   1236380     1236390   1236400   1236410          

           15200     15190     15180     15170        15160     15150      15140     15130     15120       
NC_00- TATTTTATCAGTTGATGAATTTAAAATGTTAATTATGAGGCTATCTA---CAAATGTTGCTATTGAAGT-TAGAGAATATTTTATTTTATTAGAAAAAAT
        : :  ::::  :   :: : :: : :::  ::::     : :  ::   ::::: :   : ::  : : :: :  : :   :::   : :  : ::: :
NC_060 AAGTACATCAAATATAGATTATATACTGTACATTAAATACCAAAGTACCCCAAATATATATTTTATACTGTACATGAAA---TATCAAAGTTCACAAACT
 1236420   1236430   1236440   1236450   1236460   1236470   1236480   1236490      1236500   1236510      

     15110     15100     15090     15080     15070     15060     15050     15040     15030     15020       
NC_00- ATTATTTAAATATTCTAATTATACTAATAAATATTTAATTGAAGAATCAATTAAACAAATAAAACAAAAAGATGAGCAATTAAAAATATTGCAATCATCA
       ::   ::: ::: : ::  :::: ::  :::    ::    : : ::  :::    : :    ::::::: :: :  :: ::  :: :  :::   :: :
NC_060 ATATATTATATACTGTACATATAATATCAAA---GTACCCAAGGTATATATT--CTATACTGTACAAAAA-ATAACAAAGTACCAAAA--GCATGTATTA
    1236520   1236530   1236540      1236550   1236560     1236570   1236580    1236590     1236600        

     15010     15000     14990     14980     14970     14960      14950     14940        14930     14920   
NC_00- AATAATGTACTAAATAATTTTGTAAATAATATAAAACAAAAAAATAAAAAAGGATATAT-TTATATAGCTACGTC---TAAAAATTATGCTAAATTAAAT
        ::: :::::  :: ::: :   :::  : :: ::: : : :  : :    : : ::::  :::  :  :::  :   :: : ::: :: ::   :: ::
NC_060 TATACTGTACCTAA-AATAT--GAAAGTACATCAAATATATATTTTATTCTGTACATATAATATTAAAGTACACCAGATATATATTCTG-TAGTGTACAT
  1236610   1236620      1236630   1236640   1236650   1236660   1236670   1236680   1236690    1236700    

          14910     14900     14890      14880      14870     14860     14850     14840     14830          
NC_00- -ACATTTAAAATTGGTAAAACTGATAATTTAATTTCT-AAAAGACAAT-CGCAATTAAATAATTCACATACGTCATTTGATAAAATTTATATTTGTTATT
        : :: : ::: :     :::: :::  :::  : ::  : : : :::  : ::::: :: :   : :::    ::: : :: :  : : :: ::  : :
NC_060 AAAATATCAAAGTACCCGAACT-ATACATTATATACTGTACATAAAATATGAAATTACATCAAATATATATTATATTAGGTACA--TAAAATATGAAAGT
      1236710   1236720    1236730   1236740   1236750   1236760   1236770   1236780     1236790   1236800 

  14820     14810     14800     14790     14780     14770     14760      14750     14740     14730         
NC_00- ATGAGGCTGTATATAATCCTAATAAAGTTGAACAAATAATTCATGATGTATTGGAATCATTTA-GAGATTCTTCAAATAATGAATTCTTTATTTTACATT
       :  : :   :::: : :    :::: ::  :  :::::  :::  : :::    ::  :: ::  : :: ::  : :: :  :::     : :: :::  
NC_060 A-CATGAAATATAGATT--ATATAATGTACATAAAATA--TCA--AGGTACCCCAAATATATATTATATACTCTACATGA--AATATCAAAGTTCACA--
          1236810     1236820   1236830       1236840   1236850   1236860   1236870     1236880   1236890  

   14720     14710     14700     14690           14680     14670     14660     14650     14640     14630   
NC_00- ATAAATATTTATTAAATATTGTAAAATTAATTATTAAA------AATATTAATGAACCATATGATAATATTAATGATATAATTAAAAATGAATTAATTAA
         :: ::: ::::: ::: ::: : :: :: ::: :::      ::  :  ::   : :::   ::  :  ::: : : : :   ::: : ::  : :::
NC_060 --AACTATATATTATATACTGT-ACATAAAATATCAAAGTACCCAAGGTATATATTCTATACTGTACAAAAAATAACAAAGTACCAAAAGCATGTA-TAA
            1236900   1236910    1236920   1236930   1236940   1236950   1236960   1236970   1236980       

         14620     14610     14600      14590     14580     14570     14560     14550     14540     14530  
NC_00- AATGTATGATTTAAAACCTTTTATTCCTGAAGAATTA-ATTATTACTTCTGAATCTATTTTATTAAATGAACTAAAAGATAAAATATTTGCATTATTAGA
        ::     :  :::::  :   : : :  :  ::::: ::  ::  ::::: :  ::   ::: ::: : :: :  ::::: :   : :  : : :    
NC_060 TATACTGTACATAAAATATGAAAGTAC--ATCAATTATATATTTTATTCTGTACATAAAATATCAAA-GTAC-ACCAGATATATATTCTATAGTGTACAT
    1236990   1237000   1237010     1237020   1237030   1237040   1237050     1237060   1237070   1237080  

           14520     14510     14500      14490     14480       14470     14460     14450     14440        
NC_00- TGAATAT-ATAGAATCTAATAATTTAAATATA-ACTAGAAGTGAATTACTTAGA--AAATTAGATATTTGTTCTTGTAACAAATTAACATTATGGAAACA
         ::::: : :: : : ::    :  : :::: :::  :: : :: :: : : :  : :: : :::: : :: :  ::   :  ::: : :::: ::  :
NC_060 AAAATATCAAAGTACCCAAACTATACATTATATACTGTAAATAAAATA-TGAAATTACATCAAATATATTTTATATTAGGTACATAA-AATATGAAAGTA
        1237090   1237100   1237110   1237120   1237130    1237140   1237150   1237160    1237170   1237180

    14430     14420       14410     14400     14390     14380     14370     14360      14350     14340     
NC_00- TATTTCTAAAATATTAAAT--TGGGAAAAAAGTAATAAACCAATTAATTATAAAAATACTCAAATAATTATCAGATATTGAA-TTTTTATATATTACTTT
        ::     : :::::  ::  ::   : ::: ::  :::  :    :  :::   :: ::  : :    :: : ::::  :: :    : :   ::: ::
NC_060 CATCAAATATATATTTTATTCTGTACATAAAATATCAAAGTACACCA-GATATGTATTCTATAGTGTACATAAAATATAAAAGTACCCAAACTATACATT
          1237190   1237200   1237210   1237220    1237230   1237240   1237250   1237260   1237270         

       14330     14320     14310     14300     14290      14280       14270     14260     14250            
NC_00- AAATCATAATGCAATATTATTATGAATTTTATAAATTATATAAGGTTTAT-TTATCAACA-AATA-AAGAAAATAGAACAGTTATAATTGATTATAT---
       : ::  : :    : : ::: :  :::: ::: :: ::::::    :::: :::   ::: :::: : :::: :: : ::  ::::   ::::::::   
NC_060 ATATACTGAACATAAAATATGA--AATTATATCAAATATATA----TTATATTAGGTACATAATATATGAAAGTACATCAAATATA---GATTATATACT
 1237280   1237290   1237300     1237310       1237320   1237330   1237340   1237350      1237360   1237370

    14240     14230     14220     14210             14200     14190     14180     14170      14160         
NC_00- -TAAAAAATATAATAATGTATCATTGATATATATATTAT------CA--AAATATAATAATTTAAATGAAGATTTTATTATAGA-TATGCAAGATATATT
        :: : :: :::  :: ::: :    ::::::::  :::      ::  :::::: : : :: : :  ::   : ::::::: : : : ::  : :::: 
NC_060 GTACATAAAATATCAAAGTACCCCAAATATATATTATATACTCTACATGAAATATCAAAGTTCACA--AACTATATATTATATACTGTACATAAAATATC
          1237380   1237390   1237400   1237410   1237420   1237430     1237440   1237450   1237460        

   14150           14140     14130       14120     14110     14100     14090     14080     14070           
NC_00- TGATT------GGGATCATATATCAATA-TCT-CAAAAATTATCAGAAAGTTTTATTAGAAAATTTAAAGATAAGGTTAATTGGAAAGAAATATCAAA--
         : :      :: :: :::: :: ::: : : :::::: ::::: ::     ::    ::   :  :  :::    :: :  : :  :::::: :::  
NC_060 AAAGTACCCAAGGTAT-ATAT-TCTATACTGTACAAAAAATATCAAAA-----TACCCAAAGCATGTATTATA----TACTGTGCATAAAATATGAAAGT
  1237470   1237480     1237490   1237500   1237510        1237520   1237530       1237540   1237550       

   14060     14050     14040     14030     14020           14010     14000     13990     13980     13970   
NC_00- ACATCAAAAATTATCTGAAAAATTTATTATAGAATTTCAAGATA------ATGTTAATTGGGAAGAAATATCAAAATATCAAATATTATCTGAAAAATTT
       :::::::: : ::: :   :   :    ::: ::: ::::  ::      :: :  :::    ::       ::::::::::  : :: :  ::  ::  
NC_060 ACATCAAATA-TATATTTTATTCTGTACATAAAATATCAAAGTACACCAGATATATATTCTATAGTGTACATAAAATATCAA--AGTACCGAAACTATAC
   1237560    1237570   1237580   1237590   1237600   1237610   1237620   1237630     1237640   1237650    

         13960     13950     13940     13930     13920     13910     13900     13890     13880      13870  
NC_00- ATTATAAAACATAAAGATAAAGTTAATTGGGATTTACTTTATAATAAAAATTTTTCTATTAATTTCATTAGAAAATATCAGGATAAACTTAAT-TGGAAA
       :::::: :   :  : ::::    :::  : : :::: : :  ::: :   :::: :::::  : :::   ::::::: :   :: :   ::: : ::  
NC_060 ATTATATA--CTGTACATAA----AATATGAAATTACATCA-GATATA---TTTTATATTAGGTACAT---AAAATATGAAAGTACATCAAATATAGATT
      1237660     1237670       1237680    1237690      1237700   1237710      1237720   1237730   1237740 

          13860        13850     13840     13830     13820     13810     13800     13790     13780         
NC_00- AAAGTATCAGCATT---TATAGAATTAACAGATGATAATATAATAGAATTTAAAGATAAAATTAATTGGAGATATTTATGTGAATTTAATAAATTATCAA
       : :   :   ::::   ::   :: :: :  :  :  ::::: :  :   :  : :: ::::  ::  ::: :    :  :  :: : ::: : : :  :
NC_060 ATATACTGTACATTAAATACCAAAGTACCCCA--AATATATATTTTATACTGTACATGAAAT--ATCAGAGTTCACAAACTATATATTATATACTGTACA
         1237750   1237760   1237770     1237780   1237790   1237800     1237810   1237820   1237830       

   13770     13760     13750     13740     13730      13720     13710     13700      13690     13680       
NC_00- TTGATATTATTAAAAAATATAAAGATAAAATGCATTGGTGTA-ATATATCTTGTAATAATTTACTAACATTAGATATTAT-GAGAGAATATAAAA-ATGA
       :  ::: ::: ::: ::   :: :   : :: :  :  :::: : : : :    :: ::  ::: :: :  :  ::::::  :  : :  ::::: ::::
NC_060 T--ATAATATCAAAGAACCCAAGGTATATATTCTATACTGTACAAAAAAC----AACAAAGTACCAAAAGCATGTATTATATACTGTACCTAAAATATGA
     1237840   1237850   1237860   1237870   1237880       1237890   1237900   1237910   1237920   1237930 

      13670     13660     13650     13640         13630     13620     13610      13600              13590  
NC_00- AATTAATTGGTGTATTGTAATAATACAAAATCATACAATATTA----ACAAAAGATATAGTTATTGAAT-TTAGGGATAAATTAT-----TACC----AT
       :: ::  :    :::     : :: :   : :::: ::::: :    :::  :::::::  ::::  ::  :    ::::: :::     ::::     :
NC_060 AAATACATCAAATATATATTTTATTCTGTA-CATAAAATATCAAAGTACACCAGATATA--TATTCTATAGTGTACATAAAATATCAAAGTACCCAAGCT
         1237940   1237950   1237960    1237970   1237980     1237990   1238000   1238010   1238020        

          13580     13570     13560     13550     13540     13530     13520        13510     13500         
NC_00- ATTGGATTCATATTTTAGATAAATTTAGAAATTTATCAAAATCTGAATTAATAGAAATATTTTTTCCATATGATAT---AATTTTTGAAAATTA---TAA
       ::    : :::: : :: ::::: :  ::::::     :::: :  :::       :::::   : ::::  ::::   : :   :::::  ::   :: 
NC_060 ATACATTACATACTGTACATAAAATATGAAATTACATCAAATATATATT-------ATATTAGGTACATAAAATATGAAAGTACATGAAATATAGATTAT
  1238030   1238040   1238050   1238060   1238070          1238080   1238090   1238100   1238110   1238120 

      13490      13480     13470     13460     13450     13440     13430     13420     13410     13400     
NC_00- TGAATGT-CCTATATGTTTATCTGATGAAAAATGTTTATTTAGTAAAACTATATGTAAACATGTATTTCATAAAAAATGTATAGATAATTGGCTGT-TAA
         : ::: : :: :   : :    :  : :::: : :: :::   :  ::: ::: ::      : :::: :::     :::: :: ::   ::::  : 
NC_060 ATACTGTACATAAAATATCAAGGTACCACAAATATATA-TTATATACTCTACATGAAATATCAAAGTTCACAAA----CTATATATTATATACTGTACAT
         1238130   1238140   1238150    1238160   1238170   1238180   1238190       1238200   1238210      

         13390     13380           13370     13360     13350     13340     13330        13320     13310    
NC_00- ATAAT-TATAATTGTCCA--TTATGTA----AAACTGAAATAAAAAATAAATATATTTTTAAAATGATCAATGAAATA---TCAGTATAAATTTATAGTC
       ::::: :  :: :  :::   ::: ::    : ::::  : ::::::: :: : : :   ::::  ::  :: : :::   :   :: ::  : : ::: 
NC_060 ATAATATCAAAGTACCCAAGGTATATATTCTATACTG-TACAAAAAAT-AACAAAGTACCAAAAGCATGTATTATATACTGTACCTAAAATATGAAAGTA
    1238220   1238230   1238240   1238250    1238260    1238270   1238280   1238290   1238300   1238310    

         13300     13290     13280     13270     13260     13250     13240     13230     13220     13210   
NC_00- TAT-ACGGTTATACTTGTAGCACTTGTTAGATTATTCCATAATTTCTATTATTTTTATAATACATGCCTATATAAATTTTTAATAGTATTATTTCATTGA
        :: :    : :: ::    :  :   :: : :::  :: : :       :: : :::  :: : :  :: ::::: : : :: ::::      :  :  
NC_060 CATCAAATATGTATTTTATTCTGTACATAAAATAT--CAAAGTACACCAGATATATATTCTATA-GTGTACATAAAATATCAA-AGTACCCAAACTATAC
      1238320   1238330   1238340     1238350   1238360   1238370    1238380   1238390    1238400   1238410

         13200       13190     13180       13170     13160      13150      13140     13130     13120       
NC_00- TTGAAATA--ATAAATAAAAAATAAAATGA-AT-ATTTATGTTGCTATATTTAATA-ATAAATCAT-ATTTTAGAGCAAAAGATTGTGCAAGTATTT---
        : : :::   ::::::::: :: :::: : :: :  ::: ::  ::::::   :: :::::  :: :   :: : ::::    : :   : : : :   
NC_060 ATTATATACTGTAAATAAAATATGAAATTACATCAAATATATT-TTATATTAGGTACATAAAATATGAAAGTACATCAAATATATATTTTATTCTGTACA
          1238420   1238430   1238440   1238450    1238460   1238470   1238480   1238490   1238500         

        13110     13100      13090     13080     13070     13060     13050     13040     13030     13020   
NC_00- TAGAATTTAAACATACTAAAGAT-GCTATTAGACATTATGTATCAAATGGCAATAAAATAAAATTTAAAAATATTAACATACGATCTAAAAAATATATAC
       :: ::: : ::  :::   ::::   ::::  : : : :  :: ::::  :::   :   ::: :  : : :::    ::::  :  : :::::::  : 
NC_060 TAAAATATCAAACTACACCAGATATATATTCTATAGTGTACATAAAATATCAAAGTACCCAAACTCTACATTAT----ATACTGTACATAAAATATGAAA
 1238510   1238520   1238530   1238540   1238550   1238560   1238570   1238580       1238590   1238600     

          13010     13000     12990      12980     12970     12960        12950     12940     12930        
NC_00- ATCCA-CATACAGTTTTCATTAATAATTTTGGTTTAAT-TGAATTAATATTAAAACATAAATCA-ATA--GTACATCATAATATAATTGATAAATTAATA
        : :: :: : :  ::: ::  :: :  :   :  ::: ::::  :: : : ::: ::: :: : :::  :::::: : ::::  :  : ::    :: :
NC_060 TTACATCAAATATATTTTAT--ATTAGGTACATAAAATATGAAAGAACA-TCAAATATAGATTATATACTGTACATTA-AATACCAAAG-TACCCCAA-A
     1238610   1238620     1238630   1238640   1238650    1238660   1238670   1238680    1238690           

    12920     12910     12900     12890     12880         12870     12860     12850     12840     12830    
NC_00- TGTAAATTTGATTTAAATGTAGATTTAAATATTACACCTAAAGAACAAAA----ATATATTGATGTAATTATTTCTTGTTTTATTAATCATAGATACAAA
       : :: :::: ::   : :::: : : :::::: : :  : :  ::: : :    ::::: ::     :: :: ::    :     :   ::: :: : : 
NC_060 TATATATTTTAT---ACTGTACA-TGAAATATCAAAGTTCACAAACTATATATTATATACTGTACATATAATATCAAAGTACCCAAGGTATATATTCTAT
 1238700   1238710       1238720   1238730   1238740   1238750   1238760   1238770   1238780   1238790     

        12820     12810     12800     12790      12780     12770     12760     12750      12740     12730  
NC_00- ACACAATATAAAGTATTTGAATTTTATATAGATTTGTATTTTACAG-ATTTAAAAATTGCTATAGAATGTGATAAATATA-ATTATAATGGTCATTATAC
       ::   : : ::: ::    : :   : :   :: : :  : ::: : :  :::::  ::  : :: :  : : : :::::  ::::  ::  ::: : : 
NC_060 ACTGTACAAAAAATAACAAAGTACCAAAAGCATGTATTATATACTGTACCTAAAATATG--AAAGTACATCAAATATATATTTTATTCTGTACATAAAAT
     1238800   1238810   1238820   1238830   1238840   1238850     1238860   1238870   1238880   1238890   

          12720     12710      12700      12690     12680     12670     12660     12650     12640          
NC_00- ATCTTATGATAAGTATAGACAAATAT-TAATACAAAATG-AATTAAATTGTAAATTTATTAGATTTAATCCTTATGATACAGATTTTAATATATATAATC
       :::       ::::: :  :: :::: :: :  : : :: :  :::: : : ::  ::    :  ::  : :::: :::: :    ::: ::::  ::: 
NC_060 ATC------AAAGTACA-CCAGATATATATTCTATAGTGTACATAAAATATCAAAGTACCCAAACTATACATTAT-ATACTGTACATAAAATATGAAAT-
             1238900    1238910   1238920   1238930   1238940   1238950   1238960    1238970   1238980     

  12630     12620     12610           12600     12590      12580     12570     12560     12550     12540   
NC_00- TGATAAATAAAATACATGTTTT------TATATTAAAAAATAAAACAAATG-AATTTAGATAATTTAATATTTAATAATAAAAAAATTCATATTGTTATT
          :: :: ::::: :: :: :      :: :: ::: :  :::  : ::: ::: ::::: :: :: : :      : : ::::  :::   :      
NC_060 ---TACATCAAATATATATTATATTAGGTACATAAAATATGAAAGTACATGAAATATAGATTATATACTGT------ACATAAAATATCAAGGTACCCCA
         1238990   1239000   1239010   1239020   1239030   1239040   1239050         1239060   1239070     

         12530     12520     12510     12500         12490     12480     12470     12460     12450         
NC_00- GATAATAATAATAAAGTTTTATTTAAAGCTAAAAATTGT---GCT-GAAATTTTGAAATATACAAACCCTTTAAAAGCAATTCGAGATCATGTTAGACA-
        :::   :: ::: : : :  :: :::  : ::: :: :    ::  : ::: :  : : :::: :   : : :::: :      :   :: ::  : : 
NC_060 AATATATATTATATACTCTACTTGAAATATCAAAGTTCTCAAACTATATATTATATACTGTACATAAAATATCAAAGTACCCAAGGTATATATTCTATAC
     1239080   1239090   1239100   1239110   1239120   1239130   1239140   1239150   1239160   1239170     

    12440     12430     12420     12410      12400     12390      12380     12370     12360     12350      
NC_00- AAAACATCAAATTTCATTTAAAAATATTAATATGAACGATTC-GTTCATATTAAAT-AATATACATCCAGACACAATATTTATTACTGAATCTGATTTTT
          :::  ::::  ::    :  : :   :: :  :  :: : :: ::::  : :: ::  ::::::       ::::: ::::  : : ::::    : 
NC_060 TGTACAAAAAATAACAAAGTACCAAAAGCATGTATAATATACTGTACATAAAATATGAAAGTACATC------AAATATATATT--TTATTCTGTACATA
     1239180   1239190   1239200   1239210   1239220   1239230   1239240         1239250     1239260       

      12340        12330     12320     12310     12300        12290     12280     12270     12260          
NC_00- ATTCATTAATTT---CAAAATAAATTTTTATAACAGTCTATGAAAAATTAATAT---TAAAATATAAAATAAAATGGATTTAGATAATTTAATATTTAAT
       :   :: ::  :   : : ::: :: ::    :  ::  :: ::: :: ::  :    ::: :::: : :: :     :  : : ::: : : :::  ::
NC_060 AAATATCAAAGTACACCAGATATATATTCTATAGTGTACATAAAATATCAAAGTACCCAAACTATACATTATATACTGTAAATAAAATATGAAATTACAT
   1239270   1239280   1239290   1239300   1239310   1239320   1239330   1239340   1239350   1239360       

  12250     12240      12230          12220     12210     12200     12190     12180      12170     12160   
NC_00- AATAAAAAAATTCATATT-GCT-----ATATATGAAAATAAACCATATTTTAAAGGAAAAGATATAGCTGAAATTTTAGAATATA-AAGATACTAATGAT
        : :: : : :: ::::: : :     : :::::::: :: : :: : : :: :    :   : ::  : :::::: : : :: :  :::::   ::  :
NC_060 CA-AATATATTTTATATTAGGTACATAAAATATGAAAGTACATCA-AATATATATTTTATTCTGTACATAAAATTTCAAAGTACACCAGATATGTATTCT
    1239370   1239380   1239390   1239400   1239410    1239420   1239430   1239440   1239450   1239460     

          12150     12140     12130     12120      12110      12100     12090     12080     12070          
NC_00- GCTAT-TAAAAAACATGTTGATGATGATGATAAATCTAAATATGA-AGACCTTATTAAT-AGACCCGGTATTTTGCCGAGTCTAACATATAAT-GAAAAA
           : :: : :: ::    :: : : :    :: ::: : :: : : ::  : : ::: : :   :  :::    : : : ::   :::: : :  : :
NC_060 ATAGTGTACATAAAAT----ATCAAGTTACCCAAACTATACATTATATAC--TGTAAATAAAATATGAAATTACATCAAATATATTTTATATTAGGTACA
     1239470   1239480       1239490   1239500   1239510     1239520   1239530   1239540   1239550         

   12060       12050     12040     12030     12020     12010     12000     11990     11980     11970       
NC_00- AATACTATTTA--TATATCAGAATCTGGATTATATTCATTAATTTTATCATCTAAAAAATCAGAAGCTAAAATATTTAAAAAATGGATAACTAATGAAGT
        : : :::  :  :: :::: ::: : :::::::: :  ::  :: :  : : ::   : :  ::  :: :   :::: :   :  :: :   :: ::  
NC_060 TAAAATATGAAAGTACATCA-AATATAGATTATATACTGTACATTAAATA-CGAAGGTACCCCAA-ATATATATTTTATACTGTACATGAAATATCAAAG
 1239560   1239570    1239580   1239590   1239600    1239610   1239620    1239630   1239640   1239650      

     11960     11950     11940     11930     11920      11910     11900     11890     11880     11870      
NC_00- TTTACCAAATATTAGAAAACATGGTGAATATAAAATAAAAAAAGA-ATTAGAAACATTAACTACTAATTTTCAAAATTTACTAACTTTAAAAGAACAAGA
       :: :: :: :: :: :  : ::  :: : ::::: ::  :::  :    ::  : ::   ::: :: : : :::::  ::  ::  :    : : :: : 
NC_060 TTCACAAACTA-TATATTATATACTGTACATAAATTATCAAAGTACCCAAGGTATATATTCTA-TACTGTACAAAAAATATCAAAGTACCCAAATCATGT
    1239660    1239670   1239680   1239690   1239700   1239710    1239720   1239730   1239740   1239750    

      11860     11850     11840     11830     11820     11810     11800     11790     11780        11770   
NC_00- AAAAGAACAATTACAACAACAATTAAATCAAGAAAAAGAACAATTACAACAACAATTAGATCAAGAAAATAAAATAAAAGAGGAATTAGAAA---AACAA
       :  : :   : ::::  ::  :: :::  :    ::: :   :::  :      :  : :   :  :::  : :  : : :   :::  : :    ::: 
NC_060 ATTATATACAGTACATAAAATATGAAAGTACATCAAATATATATTTTATTCTGTACAAAAAACATCAAAGTACACCAGATATATATTCTATAGTGTACAT
      1239760   1239770   1239780   1239790   1239800   1239810   1239820   1239830   1239840   1239850    

         11760     11750     11740     11730     11720       11710     11700     11690      11680          
NC_00- AAAAAGTTAAATGAACAATACAAAGAATATTGTAATAGATTACAAAAATTAGAAAA--AAATGAAATAATTTATGTTTTAACTA-ATAACA-CTGATTTG
       ::::  : :::  : : : :: :   : ::: : ::::  :::: ::: ::  :::  : :: :::::  :  : : :::  :: :::: :  :::    
NC_060 AAAATATCAAAGTACCCAAACTA--TACATTAT-ATAGTGTACATAAAATATGAAATTATATCAAATATATATTATATTAGGTACATAATATATGAAAGT
      1239860   1239870     1239880    1239890   1239900   1239910   1239920   1239930   1239940   1239950 

   11670     11660      11650     11640      11630     11620     11610      11600     11590     11580      
NC_00- TCAAAAAATATA-TTTAAAATTGGTAAAACTAATAT-TAATTCTATAAAAAATAGATTATCGACT-TATAATACAGGTGCTAGTGATCCATATTATTATG
        ::  :::::::  ::: :    ::: :   :::::  :: :     ::: ::: :::::  ::: ::::  : :  :   :::   : :    : ::: 
NC_060 ACATCAAATATAGATTATATACTGTACATAAAATATCAAAGTACCCCAAATATATATTATATACTCTATATGAAATATCAAAGTTCACAA----ACTATA
         1239960   1239970   1239980   1239990   1240000   1240010   1240020   1240030   1240040           

      11570     11560     11550     11540     11530     11520     11510     11500        11490      11480  
NC_00- TATTTTATAAAGAAGTTTATGATGCTACTAAAATTGAAAAAGATTTTAATACTTTAATGAATAGATATAATATTAATGT---TACATCACCGAATA-AAA
       :::: ::::  : :   ::  ::     : ::: :    ::: : :  :: :: :: ::  :: : : ::::: :: ::    : : ::   : :: : :
NC_060 TATTATATACTGTA-CATAAAAT----ATCAAAGTACCCAAGGTATATATTCTATACTG--TACAAAAAATATCAAGGTACACAAAGCATGTATTATATA
   1240050   1240060        1240070   1240080   1240090   1240100     1240110   1240120   1240130   1240140

            11470     11460     11450          11440     11430     11420     11410      11400     11390    
NC_00- C--TAAATTAAATAATGAATTATATAAATTATATTACTTA-----GATTTAGAATATGTATTAAATGCTGTTATTGATTCTA-ATGATACATTAATAAAT
       :  :: :: :::::   :: :: :: :: :::::   :::      :  :: :: ::  :   :   : : :::  :::::: :   :::: ::: : ::
NC_060 CTGTACATAAAATATGAAAGTACATCAAATATATATTTTATTCTGTACATAAAACATCAAAGTACACCAGATATATATTCTATAGTGTACA-TAAAATAT
          1240150   1240160   1240170   1240180   1240190   1240200   1240210   1240220   1240230          

        11380        11370     11360     11350     11340     11330     11320        11310     11300        
NC_00- ATAATTA---AAGAAAAGCATGAAGAATTTTATATAAATTCAATAAATAAACAAAGTGTAGTTTATCCAA--TA-ATATTCGAAGATAATATAACTATTA
       : :: ::   ::   :  ::: :   : : :: ::::: :    :: :: :  :: : ::  ::::   :  :: ::: :  : :: : :: : : : : 
NC_060 AAAAGTACCCAAACTATACATTATATACTGTACATAAAATATGAAATTATATCAAATATATATTATATTAGGTACATAATATATGAAAGTACATCAAAT-
 1240240   1240250   1240260   1240270   1240280   1240290   1240300   1240310   1240320   1240330         

    11290     11280     11270     11260      11250     11240     11230      11220     11210     11200      
NC_00- ATAGACAAATTACTGCAAATAATGTAGTTATTAAAAATA-TAAAATTATTTGATAGTTTATCTTCTA-ATGAAAAAGAAGAATTATTAAAAGAAGCATTT
       :::::  :  ::::: : ::::  ::     : ::: ::    :: :::   ::: : :::  :::: ::::::    : : ::   :::  :   ::: 
NC_060 ATAGATTATATACTGTACATAAAATA-----TCAAAGTACCCCAAATAT---ATATTATATACTCTACATGAAATCTCAAAGTTCACAAACTATATATTA
  1240340   1240350   1240360        1240370   1240380      1240390   1240400   1240410   1240420   1240430

      11190     11180     11170     11160     11150     11140     11130     11120     11110     11100      
NC_00- GAGAAATATAATAAAACATCAATTAAACGTAAAGAATTTGAAGAATATTTTACAGAAACATTTGACTGTAAAGTTGATAAAAAATTAAGTTTTTGGAATG
        : :      :::::: :::::    ::  :: : :: :     ::: : :::: ::: :: :      ::: :    :::  ::  :  :: :: : ::
NC_060 TATACTGTACATAAAATATCAA-AGTACCCAAGGTATATATTCTATAGTGTACA-AAAAATAT-----CAAAATACCCAAAGCATGTA--TTATGTACTG
          1240440   1240450    1240460   1240470   1240480    1240490        1240500   1240510     1240520 

       11090      11080     11070     11060     11050         11040        11030      11020     11010      
NC_00- -ATATGAAA-AGCAATTGTCCTAATAATTGTAGTTTACATTTTAAATA----ATCCACATTTTTCAAACA---ATTTTTTTG-ATTCATAATTCATACAA
        : :: ::: :  ::    : : : :  :::: ::::   : :: :::    ::: :  :    :: : :   ::: : : :  : :::::   :: :::
NC_060 TACATAAAATATGAAAGTACATCAAATATGTATTTTATTCTCTACATAAAATATCAAAGTACACCAGATATATATTCTATAGTGTACATAAAATAT-CAA
         1240530   1240540   1240550   1240560   1240570   1240580   1240590   1240600   1240610    1240620

      11000      10990     10980     10970     10960     10950     10940        10930     10920     10910  
NC_00- AATACAGAAA-AATTAATTTTGTGTTTTATATAATTAACTAATTTAAATGCATATCCTTGTCTTCTATAATTT---TTTAATGTGTATATATAATTTAAA
       : :::  :::  ::  ::: : :  : :: ::::   :  :: ::: :: :: ::   : : :: ::: :  :   :  ::: :: :  :: :   : ::
NC_060 AGTACCCAAACTATACATTATATACTGTACATAAAATATGAAATTACAT-CAAAT--ATATTTTATATTAGGTACATAAAATATGAAAGTACA---TCAA
          1240630   1240640   1240650   1240660    1240670     1240680   1240690   1240700   1240710       

          10900     10890     10880     10870     10860      10850        10840       10830      10820     
NC_00- ATATACTTTTTATCACTAAAATCACAATGTGATAATAATACTATACATAT-TATTTTATCATTT---TTAATTA-CACA-ATAACAAAATGGAT-TTTTA
       :::::  :: ::: :::  :     :::   :  : : :::   : :::: ::::::::  : :   : :: :: :: :  : ::::: :  :: :: ::
NC_060 ATATAGATTATAT-ACTGTACATTAAAT---ACCAAAGTACCCCAAATATATATTTTATACTGTACATGAAATATCAGAGTTCACAAACTATATATTATA
      1240720    1240730   1240740      1240750   1240760   1240770   1240780   1240790   1240800   1240810

       10810     10800     10790     10780     10770     10760     10750     10740     10730     10720     
NC_00- TCTTCATACCAAGCATTAAACAATGCATTATTAGTTAATTTATTTTCTTTTTGAAATTTTTTTATATCATTAAACTCATTTTTATTAAATATTTTTATTT
       :  :  :::  :  ::  : ::: : :      ::  :: :  : :  : :  :::   :   : :  :  :::  ::  : ::::: ::: : :     
NC_060 TACT-GTACATATAAT--ATCAAAGTACCCAAGGTATATATTCTATACTGTACAAAAAATAACAAAGTACCAAAAGCA--TGTATTATATACTGT-----
           1240820     1240830   1240840   1240850   1240860   1240870   1240880     1240890   1240900     

       10710      10700      10690     10680        10670     10660     10650     10640     10630          
NC_00- TTTCCATTTAAAAT-TTAATAT-CTTTGAAAAAATAATGTAAT---TATTGACAATGACAATGATGGAACATATATATGAATATATTGAGAATAAACAAA
            :  :::::: : :: :: : :  :: : ::: : :: :   ::  :: :::  ::: : :  : :: :::::: : : ::: : : : : : :: 
NC_060 -----ACCTAAAATATGAAAATACATCAAATATATATTTTATTCTGTACAGAAAATATCAAAG-TACACCAGATATAT-ATTCTATAGTGTACATAAAAT
               1240910   1240920   1240930   1240940   1240950    1240960   1240970    1240980   1240990   

  10620     10610     10600     10590     10580     10570     10560     10550          10540     10530     
NC_00- ATGAAAATATTATTATGAATCCATGGATAAAAGATATTTGTTTGCCTATGTATAATAAATCAAATGTGTTAATTACTAG-----TTCTATATTAAAATTT
       :: ::: ::        :: : ::  :: : : :   :   :    :::: : : :: ::::::: : ::   :: :::     :   :::: ::: :  
NC_060 ATCAAAGTA-----CCCAAACTATACATTATATACTGTAAATATAATATG-AAATTACATCAAATATATTTTATATTAGGTACATAAAATATGAAAGTAC
       1241000        1241010   1241020   1241030    1241040   1241050   1241060   1241070   1241080       

       10520     10510        10500       10490     10480     10470     10460     10450     10440          
NC_00- CTATATTTTGGACCAAAAA---TACCTATAAAT--GATAGTCCTGGGTATATTTATGTTGATGAATACAAAAAAAATGAAATATATGCAATTTAT-TATT
        :  : : : ::  : : :   ::: : :::::   : ::: :     :::: ::: ::      ::::  ::: :: ::: :::  :::  ::: ::::
NC_060 ATCAAATATAGATTATATACTGTACAT-TAAATACCAAAGTACCCCAAATATATATTTTATACTGTACATGAAATATCAAA-ATACACAAACTATATATT
   1241090   1241100   1241110    1241120   1241130   1241140   1241150   1241160    1241170   1241180     

   10430     10420     10410     10400     10390     10380     10370     10360        10350     10340      
NC_00- CAAAAGATAATATTGAATTTCCTTGTAAAATAAAAATAAATGTTGATGATATGGTTTTAGTAAAAAACTATTTATGTTAT---AAATTGTCTGAATATAA
         : :    : ::  ::: ::    ::    :   ::: :: :  ::  : :      : ::: ::: ::   :    ::    :::   ::: : ::::
NC_060 ATATACTGTACATAAAATATCAAACTACCCAAGGTATATAT-TCTATACTGTACAAAAAATAACAAAGTACCAAAAGCATGTATAATATACTGTACATAA
     1241190   1241200   1241210   1241220    1241230   1241240   1241250   1241260   1241270   1241280    

      10330     10320     10310     10300        10290            10280     10270      10260     10250     
NC_00- ATATGGTGATAGTGGAGAATTATTTAAATGTGATTTTG---ATATTATTTTAA-------GAGCTATGGAAATTCCATATAATA-ATGAACTATTAA---
       : ::  ::: :::  :  :  :: :: :: : ::: ::   :::  :: : ::        :: :::  : :::: :::   :: :: :: ::: ::   
NC_060 A-AT-ATGAAAGTACATCA-AATATATATTTTATTCTGTACATAAAATATCAAAGTACACCAGATAT--ATATTCTATAGTGTACATAAAATATCAAAGT
        1241290   1241300    1241310   1241320   1241330   1241340     1241350   1241360   1241370         

              10240     10230     10220     10210     10200     10190     10180     10170      10160       
NC_00- ---CAAAAAAT-CTTGAAAAAGTTTTGATAGAAAAAAATATTACATATAGTAAAAGTGAATACAATGATTCATTTCGTCTTATTGTACAT-ATTGATCAA
          ::::  :: : : : : : : :  ::: :: :  : :::::::  : : : : :  :::  : : : :::    : : :  :::::: :   ::  :
NC_060 ACCCAAACTATACATTATATACTGTACATAAAATATGAAATTACATCAAAT-ATATTTTATATTA-GGTACATAAAATATGAAAGTACATCAAATATAGA
 1241380   1241390   1241400   1241410   1241420   1241430    1241440    1241450   1241460   1241470       

      10150     10140     10130     10120     10110     10100     10090       10080      10070     10060   
NC_00- TT-TAAACTATTGATTAATAAATTAAATATAGACATATTATCAAAACCTTATGAAGCAGTAGAAAAA--ATAATTCAAGA-ATATTCTATGACCCAATTG
       :: :: ::: :  ::::: : :  :::: ::  :  : :::  : :  ::::   : :   :::: :  : ::: ::  : ::::: :::      : ::
NC_060 TTATATACTGTACATTAA-ATACCAAAT-TACCCCAAATAT--ATATTTTATACTGTACATGAAATATCAAAATACACTATATATTTTAT------ACTG
   1241480   1241490    1241500    1241510     1241520   1241530   1241540   1241550   1241560             

         10050       10040     10030     10020     10010     10000      9990      9980      9970           
NC_00- TAAATAAAATACC--AGGATCAATTTCATATGAAAATATTTGTGTATCTAAACTCAATATTTTTTTATTTGTTATTACTCTATAATCAGTAT-TTATAGG
       :: :::::::: :  :: : : :    :::: :   :: :  :::: : :::   :: :  ::   :   :    ::   :::: :    ::   ::: :
NC_060 TACATAAAATATCAAAGTACCCAAGGTATAT-ATTCTA-TACTGTA-CAAAAAATAACAAATTACCAAAAGCATGTATAATATACTGTACATAAAATATG
   1241570   1241580   1241590    1241600    1241610    1241620   1241630   1241640   1241650   1241660    

   9960      9950      9940      9930      9920      9910      9900      9890       9880      9870         
NC_00- AATATTTAAAAATTGACTAGTATATTCTATTGTTAAAGGACCAACTATAACAAATGATGAATAATTTTCAGT-AATATAATATATTGTTGCAATAATATC
       ::  :  :  :: :   :: : :::::: :   ::::  : :::  :  :::   :::  ::: : :  :::  : :::: ::::     ::: : :: :
NC_060 AAAGTACATCAAATATATATTTTATTCTGTACATAAAATATCAA--AGTACACCAGATATATATTCTATAGTGTACATAAAATAT-----CAA-AGTACC
      1241670   1241680   1241690   1241700     1241710   1241720   1241730   1241740        1241750       

      9860      9850       9840      9830      9820      9810      9800      9790       9780      9770     
NC_00- --ATCTGCTACGGAATTAT-TAGATCCCATAAAACAATAACATATTTCATTTACAACTAATACTATAGCTATTATAGATG-GTGTAAAATAAATAAATGG
         : ::  :::   ::::: ::      :::::: :  ::  ::  :::  :: :  : ::: ::     :: : : :::   ::: :  ::::: ::  
NC_060 CAAACT-ATAC---ATTATATACTGTAAATAAAATATGAAATTACATCAAATATATTTTATATTAGGTACATAAAATATGAAAGTACATCAAATATATAT
    1241760       1241770   1241780   1241790   1241800   1241810   1241820   1241830   1241840   1241850  

        9760      9750      9740      9730      9720      9710      9700           9690      9680          
NC_00- TCTAATATCTTGAATTGCATTAGAAATACCAACTAATACAGTTTGATCACCAGAATATATAGAATAAAAATTT-----AAATAATTAGTATATTTTGAGA
       : :: : :  :  ::   ::   :::   :: :  :::   : :  ::   ::  :: ::: :::: :::  :     :: ::   : :::::  ::  :
NC_060 TTTATTCT-GTACATAAAATATCAAAGTACACCAGATA---TGTATTCTATAGTGTACATAAAATATAAAAGTACCCAAACTATACATTATATACTG-TA
        1241860    1241870   1241880      1241890   1241900   1241910   1241920   1241930   1241940        

   9670      9660      9650       9640      9630      9620      9610      9600      9590      9580         
NC_00- CATCATCACCTGTATATACTTCTAA-ATCTTTTAAATTATTTTCAGAACTTACTTCAATTCCTTTTATAGTTGAATCATTAATTAATATCATATCTGTTG
       ::: :  :  :: :  ::  :: :: :: : ::: ::::  : :: ::  :: :  :: : : :  :   : :: :   :: :  : :: : :: :    
NC_060 CAT-AAAATATGAAATTATATCAAATATATATTATATTAGGTACATAATATA-TGAAAGTACATCAAATATAGATTATATACTGTACATAAAATAT-CAA
   1241950    1241960   1241970   1241980   1241990    1242000   1242010   1242020   1242030   1242040     

    9570      9560      9550       9540        9530       9520      9510      9500      9490      9480     
NC_00- TATAAAGTAAATTTAAATTATTTAATGCA-ATGCCATTTGCA--TTTA-AAGCTATTATTTTTGTAACAGATTTATACACTATTGGTGAATTTAAAAAAT
         ::    :::: :: ::::: :: :  : :::  :: :  :  :: : :: ::: ::: ::    :: : :  ::: : :::    : :   ::   ::
NC_060 AGTACCCCAAATATATATTATATACTCTACATGAAATATCAAAGTTCACAAACTA-TATATTATATACTG-TACATAAAATATCAAAGTACCCAAGGTAT
      1242050   1242060   1242070   1242080   1242090    1242100   1242110    1242120   1242130   1242140  

        9470      9460      9450      9440      9430      9420          9410        9400      9390         
NC_00- AAAATACGTATATTACAATAACTGCAGCTAATAATATTAAAACTATAATAGTATTCACT----ATATAATATG-TTGTAC-TAAAAACTGTCATTTATAT
       : : :   ::   ::::: ::    :  : : ::::   :::  ::  :: :::  :::    ::: ::::::   :::: : :::  : :  :::::  
NC_060 ATATTCTATACTGTACAAAAA----ATATCAAAATACCCAAAGCAT-GTATTATATACTGTACATAAAATATGAAAGTACATCAAATATATATTTTATTC
        1242150   1242160       1242170   1242180    1242190   1242200   1242210   1242220   1242230       

    9380      9370        9360          9350      9340      9330      9320      9310      9300      9290   
NC_00- TTAATAATAAATATGCAA--ACAAC---TAT-TAGAAGATTTTTTAATAAAAATTTAAAGATGCCTGAATCAGGTATTAATTATATACTTATGATGTTAC
       :  : :  ::::::  ::  ::: :   ::: ::    ::  : ::   ::::: : ::  : :: ::: :   :::  ::::::::::        :::
NC_060 TGTACATAAAATATCAAAGTACACCAGATATATATTCTATAGTGTACATAAAATATCAAAGTACC-GAAAC---TATACATTATATACT-------GTAC
   1242240   1242250   1242260   1242270   1242280   1242290   1242300       1242310   1242320             

          9280      9270      9260      9250      9240      9230      9220      9210        9200      9190 
NC_00- TTGATAAATTTAAAATTATTCATTTTATAAATCCTATTGATTATTCTACAAATGCTAATACACCATTAATTAATCATTT--TGATAAATCAGAAACCAAA
        :   :::: : ::::::       ::::  :  ::::   ::    : : :::  : :::: ::   ::  :: :: :  :: :: :: : : ::::::
NC_060 AT--AAAATATGAAATTACATCAAATATATTTTATATTAGGTACATAAAATATGAAAGTACATCAAATATAGATTATATACTG-TACATTAAATACCAAA
      1242330   1242340   1242350   1242360   1242370   1242380   1242390   1242400    1242410   1242420   

            9180      9170      9160      9150      9140      9130      9120      9110      9100      9090 
NC_00- GGAAAAATATCTTATATTCCATTAGAATTTTTATTAGATTTTTATAAATCTCAATATGGTGATTTGTCTATTAATTTTAAATCTGAATTTGAAATGAAAG
       : :     :   ::::::   ::: : : :  :: : : : : : :  :: :::  :    :: : : :::  : : :: :: : ::: : :::  :   
NC_060 GTACCCCAAATATATATT---TTATACTGTACATGA-AATATCAGAGTTCACAAACT----ATATAT-TATATACTGTACATAT-AATATCAAAGAACCC
       1242430   1242440      1242450    1242460   1242470       1242480    1242490    1242500   1242510   

              9080           9070      9060      9050      9040      9030      9020      9010       9000   
NC_00- AA--TATTTAATAAATA-TGT----TATATATTTATTTATCAGAAAAAGATATTAAAATTAATGATTTTTTAAAATCATCAAAATATA-AAAATATACCA
       ::  ::: :: :  ::: :::     : :::   :  :: :: ::  :  ::::: :  :: ::  :   :::::: :: :::::: :  :::::::   
NC_060 AAGGTATATATTCTATACTGTCCAAAAAATAACAAAGTACCAAAAGCATGTATTATA--TACTG--TACCTAAAAT-ATGAAAATACATCAAATATATAT
       1242520   1242530   1242540   1242550   1242560   1242570       1242580    1242590   1242600        

             8990      8980      8970      8960          8950      8940      8930       8920      8910     
NC_00- CTTA---TATATTTTAGAAAACCATTTATTAAATGTGAATTTTCTAAA----ACAAAAGACTTTTCAATGTATGC-ATCTATTCAAGATGATTATTCTAG
        :::   : ::  : : : : : :  ::    :  :  :: ::::: :    ::: :: :  : :::: :::  : : :::: ::   :   :: : :: 
NC_060 TTTATTCTGTACATAAAATATCAAAGTACACCAGATATATATTCTATAGTGTACATAAAA--TATCAAAGTACCCAAGCTATACA--TTACATACTGTAC
  1242610   1242620   1242630   1242640   1242650   1242660     1242670   1242680   1242690     1242700    

        8900         8890      8880          8870      8860      8850      8840      8830        8820      
NC_00- AGAAAAT---AATGTACATATAGGATTTA--ATAATA--TTCATAAAATATATCCAAAAGCAAATCATGGAAAGGATACTTGGT-TACAT-GTATTTGAT
       : :::::   ::  :::::  :  :: ::  ::: ::  : ::::::::::     :::: : :: :   : ::  ::  :  : :::::   :: : : 
NC_060 ATAAAATATGAAATTACATCAAATATATATTATATTAGGTACATAAAATAT----GAAAGTACATGAAATATAGATTATATACTGTACATAAAATATCAA
      1242710   1242720   1242730   1242740   1242750       1242760   1242770   1242780   1242790   1242800

       8810      8800      8790       8780      8770       8760      8750      8740         8730      8720 
NC_00- ATTTATAATGTTGTATATCCTTTAACATTTAT-AAATAATGATTATGA-ATATTACAAATTATTACATTTTCCTGTAA---CTGATTCATCTAGAGCTAT
         :   :    : :::::  : ::   :  :: :::::   :   : : : : :: : :::::    : : : : :::   :  : :   : ::   :::
NC_060 GGTACCACAAATATATATTATATACTCTACATGAAATATCAAAGTTCACAAACTATATATTATATACTGTACATATAATATCAAAGTACCCAAGGTATAT
          1242810   1242820   1242830   1242840   1242850   1242860   1242870   1242880   1242890   1242900

            8710      8700      8690      8680       8670      8660      8650       8640      8630         
NC_00- GGTATATTCAGGATGTAAATTTTCTAAAAATCAATTTATGCA-CCATTATTCTCAATTTTTAAAAAATAATAATA-AACAATTTTTTATATT-TCCTATG
         : ::: : : :   ::: :  : ::  : :::   : :::   :::::   :  :   ::::: :: : : :: : ::: : : ::: :: : :: : 
NC_060 ATTCTATACTGTACAAAAAATAACAAAGTACCAA---AAGCATGTATTATATACTGTACCTAAAATATGAAAGTACATCAAATATGTATTTTATTCTGT-
          1242910   1242920   1242930      1242940   1242950   1242960   1242970   1242980   1242990       

     8620      8610      8600       8590       8580      8570      8560      8550      8540           8530 
NC_00- ATATATAATGATCATTTTACATCTGCTGTA-ATT-GATAAAAAAAGAAAAATATGTTATTTATTTAATAGTAGTGGTTATAGTCCTG-----AACAAATT
       : ::: ::: ::::   :::: : : : :: :::  :::    :   :::::::   :  ::   :: : ::    ::::: :::::     :: : :: 
NC_060 ACATAAAAT-ATCAAAGTACACCAGATATATATTCTATAGTGTACATAAAATAT-CAAAGTACCCAA-ACTATACATTATA-TCCTGTACATAAAATATG
    1243000    1243010   1243020   1243030   1243040    1243050   1243060    1243070    1243080   1243090  

            8520      8510      8500         8490           8480      8470      8460      8450      8440   
NC_00- AAACACAATAAAAAATATATGTTTATAGATAC---TGATATGA----ATATTAAA-AGATATAATATACAAAACGAAAAAACTTCATATTTATATCATAA
       :::    :: ::: ::::::  :  ::: :::     ::::::    : :: ::: : : :: ::::::   :: : ::::  ::: :  ::   :: ::
NC_060 AAATTACATCAAATATATATTATATTAGGTACATAAAATATGAAAGTACATGAAATATAGATTATATACTGTAC-ATAAAATATCA-AGGTACGCCA-AA
        1243100   1243110   1243120   1243130   1243140   1243150   1243160    1243170    1243180          

          8430      8420      8410      8400       8390      8380      8370      8360      8350      8340  
NC_00- TATTGATATTTTAAGACATATATTTGGTGATACTATTAATATA-TTTATAATGAATTCATTTGAAATACAATATGATAGTCCTGATTGTGGTATGTTTAC
       :::  ::::: ::     :: ::    :   :   ::   ::: : :::: :  ::  : :  : ::: ::::: : ::: :  :    ::::: :    
NC_060 TAT--ATATTATATACTCTACATGAAATATCAAAGTTCTCATACTATATATT--ATATACTGTACATAAAATATCAAAGTACCCA---AGGTATAT----
 1243190     1243200   1243210   1243220   1243230     1243240   1243250   1243260   1243270               

           8330      8320      8310      8300        8290      8280      8270        8260      8250        
NC_00- AATTTTATTTTTGTATAATATTATTTTAAATAATCTTAA--ATGTGAAATGGATTTTAAAAAAGCATATTTA--TATATGACATTTGTAGGTGATCTTAT
        ::: :: :  :::: :: :  ::   :::  : :  ::  ::::  :::  : : :: : ::  ::::  :  :: :: : :: : ::  : ::  : :
NC_060 -ATTCTA-TACTGTACAA-AAAATAACAAAGTACCAAAAGCATGTATAATATACTGTACATAA-AATATGAAAGTACATCAAATATATATTTTATTCTGT
   1243280    1243290    1243300   1243310   1243320   1243330    1243340   1243350   1243360   1243370    

     8240      8230      8220      8210      8200      8190      8180       8170      8160      8150       
NC_00- AGCTAGTTCATATAGAGGAATTTTTTTTATATCAAAATATGATGTTAAAAAATTTGATGAATATA-ATACATTAAATATTATAAAGATGAAAAATAAAAA
       :  ::    ::::  : : :       ::::: :   :::  :::  : ::: :  :: ::  ::   : : :: : :::::: :  :: ::   : :::
NC_060 ACATA--AAATATCAAAGTACACCAGATATAT-ATTCTATAGTGTACATAAAAT--ATCAAAGTACCCAAACTATACATTATATA-CTGTAA---ATAAA
        1243380   1243390   1243400    1243410   1243420     1243430   1243440   1243450    1243460        

      8140      8130       8120      8110      8100      8090      8080      8070      8060      8050      
NC_00- ATATGAACAAAGTA-TTGATATGTATTGTAAAAATATGAACAGAATAAATAAAGCAGTAGATAAACTAAATGAAAAATATAATGAATTTAAAAATTTAA-
       :::::   ::: ::  : : :: :::: : : : :: : ::: :: : :: ::  : :: :: :: :: ::  :   :::  :: :  :::::  : :: 
NC_060 ATATG---AAATTACATCAAATATATT-TTATATTAGGTACATAAAATATGAA--ATTACATCAAATATAT--ATTTTATTCTGTACATAAAATATCAAA
     1243470      1243480    1243490   1243500   1243510     1243520   1243530     1243540   1243550       

          8040      8030      8020      8010           8000      7990       7980          7970      7960   
NC_00- --ATAGGTGAAATATATTCTATAGGTTTATCTTTATTA-CGAAGT----GTATTTTTAACTATA-ACTGTTTCT-AAATAT---ATTGTAACCATATTAT
         : :   :: :: ::::::::: :: ::  :  : :: : ::::      : : :  : :::: :::::   : ::::::   :::  : : :   :::
NC_060 CTACACCAGATATGTATTCTATA-GTGTACATAAAATATCAAAGTACCCAAACTATACATTATATACTGTACATAAAATATGAAATTACATCAAATATAT
   1243560   1243570   1243580    1243590   1243600   1243610   1243620   1243630   1243640   1243650      

          7950      7940      7930      7920      7910      7900      7890      7880      7870      7860   
NC_00- TTTTAATTGGTTCTATAATTTCTCTTAATTTTTTACTATTTTCTTTTTTAATAAATTTTAAATATAAATAATAAGTCATATCAACACCTTGACAATGTAA
       :::  ::: : :  ::::  : :   : :   : :    :   :: : :: :  :  :::::::  :: : ::   :: ::  : :  :: : : :::: 
NC_060 TTTATATTAGGTACATAAAATATGAAAGTACATCAAATATAGATTATATACTGTACATTAAATACCAA-AGTACCCCAAATATATA-TTTTATACTGTA-
    1243660   1243670   1243680   1243690   1243700   1243710   1243720    1243730   1243740    1243750    

          7850       7840      7830      7820      7810      7800      7790      7780      7770      7760  
NC_00- ATTATCAAATATC-ATTTATGCTAACTATTAATTTTCATTATTTTTTAATCGGATTCATCACTACTATAATTATCATTAGTATTGGTTATTAGTCCTAAT
          :: ::::::: :  :   : ::::::  ::: : ::  : :    ::   ::  :  : :::   :  :::      ::::   :: : :: : :: 
NC_060 --CATGAAATATCAAAGTTCACAAACTATATATTAT-ATACTGTACATATAATATCAA--AGTACCCAAGGTAT-----ATATTCTATACT-GTACAAAA
         1243760   1243770   1243780    1243790   1243800     1243810   1243820        1243830    1243840  

           7750            7740      7730        7720       7710      7700       7690      7680            
NC_00- ACTGATAATTTAAATAAA------ATTACAATAAGTA--TTACCAATGCAAATA-ATGAAATAATCATTTTATT-AATATTTTATATAT-----------
       : : : ::  ::   :::      :::: :    :::  : :   ::: :: :: :: :::::   ::::::::   ::  : : ::::           
NC_060 AATAACAAAGTACCAAAAGCATGTATTATATACTGTACCTAAAATATGAAAGTACATCAAATATATATTTTATTCTGTACATAAAATATCAAAGTACACC
        1243850   1243860   1243870   1243880   1243890   1243900   1243910   1243920   1243930   1243940  

            7670       7660      7650      7640      7630      7620      7610          7600      7590      
NC_00- ATTTTCATTTTCTA-ATTAGGAGTAAAATATTCAAGTTTAATATTTTTAGAATCATATGTAGTATATCCACCAT----ATACATTAGATTTATTTTTTAG
       :  :  :: ::::: : :     ::::::::  ::::     :  : ::  :: ::::   ::: ::  :  ::     ::::: : :: :::::: :: 
NC_060 AGATATATATTCTATAGTGTACATAAAATATCAAAGTACCCAAACTATA-CATTATATACTGTAAATAAAATATGAAATTACATCAAATATATTTTATA-
        1243950   1243960   1243970   1243980   1243990    1244000   1244010   1244020   1244030   1244040 

       7580      7570      7560      7550      7540      7530      7520      7510      7500      7490      
NC_00- TTTATTTATCATAGTTTTAACATCTACATTTTTTAATAATTGAGTAGGTACAGAATAAGTTAAATATTTATATTTTGGAATAAGAGTATAGTATACTTGT
        :::  :: ::::     :::::  :  :   : ::  :: :: ::  ::: :  ::  :::::::   :  :     ::  : : :::  :::::   :
NC_060 -TTAGGTA-CATA----AAACATGAAAGTACATCAAATATAGATTATATACTG--TACATTAAATACCAAAGTACCCCAAATATA-TATTTTATAC---T
            1244050       1244060   1244070   1244080     1244090   1244100   1244110    1244120           

       7480      7470      7460      7450      7440       7430      7420      7410      7400       7390    
NC_00- TTACATATATTATCCTTACATATTACTGAACAAAATCCTTGTAATGTTTTATA-TTTTGTTAATAAAATTATATCTTTATCTACTTCTTCACT-TCCACA
        :::::  : :::     :: : :::   ::::: :   : : :: :  : ::  :    ::: ::: :        ::: :: ::::  ::: : :: :
NC_060 GTACATGAAATAT-----CAAAATAC---ACAAACTATATATTATATACTGTACATAAAATAACAAAGTACCCAAGGTATATA-TTCTATACTGTACAAA
  1244130   1244140           1244150   1244160   1244170   1244180   1244190   1244200    1244210         

                  7380      7370      7360      7350      7340      7330       7320       7310             
NC_00- ATTTAA---------ACATTTATTTATTTTTGTTTCAAAATTAAATTTATATGTAAAATGCCATAT-TTTATTATTTTTTA-ATATAATTTTAAA----A
       :  :::         : :   :: :::  :    :  : :: :::: :  : :: : ::   :::: : : ::::: : :: ::: ::: : :::    :
NC_060 AAATAACAAAGTACCAAAAGCATGTATAATATACTGTACATAAAATATGAAAGT-ACATCAAATATATATTTTATTCTGTACATAAAATATCAAAGTACA
 1244220   1244230   1244240   1244250   1244260   1244270    1244280   1244290   1244300   1244310        

    7300      7290      7280      7270      7260         7250      7240      7230      7220      7210      
NC_00- TTAGATATAATTTGTTCATTGTTATATTTCGAAAATAATATTA---AATTTTTATAATCTATATTTTTAAATATCTTTTTAATTACATTATAATCTTCTT
         :::::::   : :::  :  : ::  :  :: :: : : ::   ::  : :: : : :::: : :  :  :  : :  :::::::: : ::: :  ::
NC_060 CCAGATATA---TATTCTATAGTGTACATAAAATATCAAAGTACCCAAACTATACATTATATACTGTACATAAAATATGAAATTACATCA-AATATATTT
  1244320      1244330   1244340   1244350   1244360   1244370   1244380   1244390   1244400    1244410    

       7200      7190      7180      7170      7160      7150      7140         7130      7120      7110   
NC_00- TAGAATTATCATTTAGTAATTGGAATGGTATAAAATTAACTTTATTTGGCGGAATATTAAATATAAATTGTA---TAATTGAATAAAATATATCTCTACA
       :: : :    :  ::  :  :: ::    :: ::::  :  :::: :  : : : ::::::::  ::  :::    :: :: :::   :::: :: ::::
NC_060 TATATTAGGTACATAAAATATGAAAGTACATCAAATATAGATTATAT-ACTGTACATTAAATACCAA-AGTACCCCAAATGTATATTTTATA-CTGTACA
      1244420   1244430   1244440   1244450   1244460    1244470   1244480    1244490   1244500    1244510 

          7100      7090       7080      7070      7060      7050        7040        7030      7020        
NC_00- TATATTTGAACAAAAGTATCCTA-TATTTATTGAATTTTCTTTTATATTGAACACATTA-CCATTATA-ACATTC--GTCATTACAATATATA--CATTT
       :  : :  : ::::  :  :  : ::: ::::  ::  : :     :   : :: : :: :::   :: : ::::    :  ::::: : :::   :  :
NC_060 TGAAAT--ATCAAAGTTCACAAACTATATATTATATACTGTACATAAAATATCAAAGTACCCAAGGTATATATTCTATACTGTACAAAAAATAACAAAGT
           1244520   1244530   1244540   1244550   1244560   1244570   1244580   1244590   1244600         

       7010      7000       6990      6980      6970      6960      6950       6940       6930       6920  
NC_00- AATGGAGTCATTTATTAT-TGCTTGATTTGCTATATAATGAATTTCATAAAACATTGATTTAAGATCTTTA-ATAAGA-TTTAATGCA-GCCTCTGATAT
       :    :  ::: :::::: : ::  :  :   :::: :  :: : ::: ::: ::  :::: :  ::: :: :::: :  : :: : :  ::    ::::
NC_060 ACCAAAAGCATGTATTATATACTGTACATAAAATATGA--AAGTACATCAAATATATATTTTA-TTCTGTACATAAAACATCAAAGTACACCAGATATAT
 1244610   1244620   1244630   1244640     1244650   1244660   1244670    1244680   1244690   1244700      

           6910      6900      6890      6880      6870       6860      6850      6840      6830      6820 
NC_00- CTCCTGTTTTGTAAAATCAGTTTTGTATTCGTTCATTTTACTATATATTAT-TTTTATAAAGTTAAATTATTCATTATTATATTATTATTATTATTATCA
        : :: :  :::: :   : : :   : :     :    :::::: ::::: :  : :: :  :::: :::  :  ::::::: :  : :::   ::: :
NC_060 ATTCTATAGTGTACATAAAATATCAAAGTACCCAA----ACTATACATTATATAGTGTACA--TAAAATATGAA--ATTATATCA--AATAT--ATATTA
    1244710   1244720   1244730   1244740       1244750   1244760     1244770     1244780       1244790    

            6810      6800         6790      6780      6770      6760      6750      6740      6730        
NC_00- TATTCATTTTCATAATATTT---ATTAATTATAATATATATTATATATAGTACAACAATAATTAATACTACAGTGAAAGTTAATATATATGCAGTAATTT
       :::: :  : :::::::: :   : ::  :  :::::: ::::::::  :::::  ::  :: :: : :::    :::  :::  ::::: :  ::  : 
NC_060 TATT-AGGTACATAATATATGAAAGTACATCAAATATAGATTATATACTGTACATAAAATATCAA-AGTAC-CCCAAATATAAATTATATACTCTACATG
       1244800   1244810   1244820   1244830   1244840   1244850    1244860    1244870   1244880   1244890 

     6720      6710       6700      6690      6680      6670      6660      6650      6640      6630       
NC_00- CAATATAATACATTTC-ATGTTTATATTTATTTAAATACACATCTTTAATTTTTTTACAAATTATATTTTCAATATCATATTCATCTTTTCCCATTTTAC
        ::::: : :  :  : :  : ::::::   :    :::: :  : : :    :   :::  ::::: ::: :::   ::   :   : ::  : :   :
NC_060 AAATATCAAAGTTCACAAACTATATATTATATACTGTACAAAAATATCA-AAGTACCCAAGGTATATATTCTATACTGTACAAAAAATATCAAAATACCC
         1244900   1244910   1244920   1244930   1244940    1244950   1244960   1244970   1244980   1244990

      6620      6610       6600      6590      6580      6570      6560      6550      6540      6530      
NC_00- ATGCTATTTTAATGTTTATAGGA-ATAATATATGTATATTTTAAATAAGTATATAAAGTTGTTCTATTACATATAATATTATTTTTTAATACATTTAAAT
       :    : : :: : : ::  : : :::: :::::   :   :: :: :  ::::: : ::  ::   :::::: ::::: :     ::   ::  :: ::
NC_060 AAAGCA-TGTATTATATACTGAACATAAAATATG---AAAGTACATCA-AATATATATTTTATCCTCTACATAAAATATCA--AAGTACACCAGATATAT
           1245000   1245010   1245020      1245030    1245040   1245050   1245060     1245070   1245080   

       6520      6510      6500      6490      6480       6470      6460      6450      6440      6430     
NC_00- ATGATATGTTGTAAATAGAAATAGAATCAATTGTAGAAATATTAT-TATTATAAAGATCTACATATCTTACATTATTAATATTTAATATATATTGTAT--
       ::  :::  :::: ::: ::::   :::::  :::   : : :::  :::::: :  : ::::::   ::    ::: : ::  ::::::: :: :::  
NC_060 ATTCTATAGTGTACATA-AAAT---ATCAA-AGTACCCAAACTATACATTATATA-CTGTACATAAAATATGAAATT-ACATCAAATATATTTTATATTA
       1245090   1245100        1245110   1245120   1245130    1245140   1245150    1245160   1245170      

             6420             6410      6400      6390      6380      6370      6360       6350       6340 
NC_00- --TGCAT-TATTGTTAA-------GAATTAATTTGTATCCATTGATAAATTTAATATCTATATGAGTTAAAAAATTGTATGATA-AGTTTA-GATATTTA
         : :::  : : : ::        :: ::     :::  : :: :: ::: :::: : :  :     ::: :  : : : :::  ::  : :: :: : 
NC_060 GGTACATAAAATATGAAAGTACATCAAATATAGATTATATACTG-TACATTAAATACCAAAGTACCCCAAATATATATTTTATACTGTACATGAAATATC
    1245180   1245190   1245200   1245210   1245220    1245230   1245240   1245250   1245260   1245270     

            6330      6320      6310       6300      6290      6280        6270      6260      6250        
NC_00- AGATTTGGAAATACATTTGTATAATTGAATG-AAGTCAAACCACAATATGATGCATCTAAATATTCTAAA--TTTGAATATACAACATAGAATGAAATAT
       ::: ::  : : :: : : ::: ::  : :: :  :  ::   :::  :     :  :: :::::::: :   :  :: : : :::: :: :  :::   
NC_060 AGAGTT-CACAAAC-TATATATTATATACTGTACATATAATATCAAAGTACCCAAGGTATATATTCTATACTGTACAAAAAATAACAAAGTACCAAAAGC
     1245280     1245290   1245300   1245310   1245320   1245330   1245340   1245350   1245360   1245370   

     6240      6230      6220        6210      6200        6190       6180      6170      6160      6150   
NC_00- TTGTATTATGTGATACAGATAACCATATCCAA--TGATCAATAATATA--TAAATAAG-ATATAAAATTATACGACAAATCTAATTTAAACAATCTTCTA
        :::::::: :  :  :  :::  ::::  ::    :::::  :::::  : : :  : : ::::::: : :    : : :  :: ::::     :::::
NC_060 ATGTATTATATACTGTACCTAA-AATATGAAAATACATCAAATATATATTTTATTCTGTACATAAAATAACAAAGTACACCAGATATAAA-----TTCTA
       1245380   1245390    1245400   1245410   1245420   1245430   1245440   1245450   1245460            

           6140      6130      6120      6110      6100      6090      6080      6070      6060      6050  
NC_00- T-TTAAATATAAATTTTCAACATCTGCATTATGTAAATGATTATGTGATATATTTAAAAAACTTAAAGTTTTCATATATTTTATAATATTCTGAGCATTA
       :  :  : ::::: : ::::  :   ::   : ::    ::::  :  : ::  ::::: : : :::  :: :::  : : :::: :::       ::  
NC_060 TAGTGTACATAAAATATCAAAGTACCCAAACTATA---CATTACATACTGTACATAAAATA-TGAAA--TTACATCAAATATATATTAT-------AT--
   1245470   1245480   1245490   1245500      1245510   1245520    1245530     1245540   1245550           

           6040       6030      6020       6010      6000      5990       5980      5970      5960         
NC_00- TAAGTATATAATGTAT-AACTTAAATCAATCCAAGA-TATATTATGTAAATCCAATAATATTG-ATTCATTATTTCTATTAATATATTCATCTAAAAATT
       :: ::: ::::  ::: ::  :: :: ::    ::: :::::  :::: ::  ::::  :  : :  :   :: : :::: ::::: ::  :   :::: 
NC_060 TAGGTACATAAAATATGAAAGTACATGAAATATAGATTATATACTGTACATAAAATATCAAGGTACCCCAAATATATATT-ATATACTCTACATGAAATA
        1245560   1245570   1245580   1245590   1245600   1245610   1245620   1245630    1245640   1245650 

       5950        5940      5930      5920          5910      5900        5890      5880      5870        
NC_00- T---ATTTCTACAA--TTTGCACCATAATCTATACATTTA----CAAACATCGCATAATTTTAATTC-ATA-TGTACCATAAATGAATAAAATTGTAATT
       :   : ::: ::::  : :  :  :::  :: ::::: ::    ::::   : ::   : :  :::: ::: ::::: : :::: :: ::: :   ::  
NC_060 TCAAAGTTC-ACAAACTATATATTATATACTGTACATATAATATCAAAGTACCCAAGGTATATATTCTATACTGTACAAAAAAT-AACAAAGTACCAA--
         1245660    1245670   1245680   1245690   1245700   1245710   1245720   1245730    1245740         

     5860      5850      5840         5830      5820      5810          5800      5790       5780          
NC_00- ATTATTAATGTGTACTTCATTATAATTTAAAT---TCAGTACCATCAACAGATAATTTA----GTAATTGGTGTATTTACAT-TAACAGTTAAAGATGGT
          :   :::: :: :  : : ::  : ::::     :::::    :: : ::: ::::    :::  :    :::  :  :  : ::: :: : ::  :
NC_060 ---AAGCATGTATAATATACTGTACCTAAAATATGAAAGTACATCAAATATATATTTTATTCTGTACATAAAATATCAAAGTACACCAGATATATATTCT
      1245750   1245760   1245770   1245780   1245790   1245800   1245810   1245820   1245830   1245840    

   5770       5760      5750        5740      5730      5720      5710      5700       5690      5680      
NC_00- GT-TTTAACACAACAATTTTTACTA--TTATTTGCACATGCTCTAATTGCATCTAAACATTCCATAACAGTTATTA-ATACTATATCACTATCTTTAAAT
        :  :  ::: :: :  :   : ::    :  :  ::::  : :: :   :   ::  ::   :: :::   : :: ::  ::::: :    : : ::::
NC_060 ATAGTGTACATAAAATATCAAAGTACCCAAACTATACATTATATACTGTAAATAAAGTATGAAATTACATCAAATATATTTTATATTAGGTACATAAAAT
      1245850   1245860   1245870   1245880   1245890   1245900   1245910   1245920   1245930   1245940    

       5670       5660       5650      5640      5630      5620      5610      5600      5590      5580    
NC_00- CCAAAACTA-TTATTATTTAAATT-TATACCATTGTTAATTTTATTTTCTGCACCTAATATAGTATTTGATAATGATTCTGATGATGATCCAGTAAATAT
          ::: ::  :   :: :: ::: :::::  :   : :  :       : : :: :::::: ::::: ::: ::    :::  :  :::    ::::: 
NC_060 ATGAAAGTACATCAAATATAGATTATATACAGTACATTAAATACCAAAGTACCCCAAATATA-TATTTTATACTGTACATGA--AATATC---AAAATAC
      1245950   1245960   1245970   1245980   1245990   1246000    1246010   1246020     1246030           

         5570      5560      5550      5540      5530      5520      5510      5500      5490              
NC_00- TTGCATTAATTTCTTACCAATATTAGTATCTAATAATTCATTCATTATATTTAAAGTTACATATTCACTATTATTTAATATTTTTGAATTT----AAATC
           : : :: : :::   ::: : :::  ::: :  :::   : ::      ::: :: ::::::  :: : :  :: :  :   ::  :    ::: :
NC_060 ACAAACT-ATATATTA--TATACT-GTACATAAAATATCA--AAGTA---CCCAAGGTATATATTCTATACTGTACAAAAAATAACAAAGTACCAAAAGC
  1246040    1246050      1246060   1246070        1246080   1246090   1246100   1246110   1246120         

   5480      5470       5460      5450      5440      5430      5420      5410      5400      5390         
NC_00- TTTAATGACAT-TTTTTTGTGGTAAATCAATTTCACCATCAAGTAACATATTTTGTACATGTGGATCTTGTAAAAAATTTAACAATTCTTTAGCTTCATC
        :  :: : ::  : :   :   : :: ::  :   :::::: : : ::::::: : : :::  ::    ::  ::: :  :: :   : ::  ::: : 
NC_060 ATGTATAATATACTGTACATAAAATATGAAAGT--ACATCAAAT-ATATATTTTATTC-TGTACATAAAATATCAAAGTACACCA-GATATATATTC-TA
 1246130   1246140   1246150   1246160     1246170    1246180    1246190   1246200   1246210    1246220    

    5380      5370              5360      5350          5340      5330       5320      5310      5300      
NC_00- AGGATTGCATAATTTATCA--------CAATTATCACCTTTTA----ATACATTTATCATATTATTA-ATTGATTCCATATTATATTTTTTAAATCCAGA
         :  : :::::  :::::         :: ::: :: :: ::     :::::  :  ::   :::: ::  : :  :: :::::::   :: ::  : :
NC_060 TAGTGTACATAAAATATCAAAGTACCCAAACTAT-ACATTATATACTGTACATAAAATATGAAATTACATCAAATATATTTTATATTAGGTACAT-AAAA
       1246230   1246240   1246250    1246260   1246270   1246280   1246290   1246300   1246310    1246320 

       5290       5280       5270      5260      5250         5240      5230       5220      5210          
NC_00- TATATAATTA-AACATAT-TTTTTTCTATTTCTTCTTTTAAATATTCAATTA---TATTATTTATTTTAT-TTGTATCTAATTCATTAATATCTGTTGGT
       :::  :: :: : :: :: :   :: :::    :   :::::::   :: ::    : ::: ::::::::  ::::  : :   :: :: ::   :   :
NC_060 TATGAAAGTACATCAAATATAGATTATATACTGTACATTAAATACCAAAGTACCCCAATATATATTTTATACTGTACATGAAATATCAAAATACATAACT
         1246330   1246340   1246350   1246360   1246370   1246380   1246390   1246400   1246410   1246420 

   5200      5190      5180        5170      5160      5150      5140      5130      5120      5110        
NC_00- GGATATTTAAAAGCATTAGGTAAA--TTTGAAGTATCATGTTTGTATATATAAAGCATTATTGGAATTATTTTATAAACTATTATATTTAAAAT-TCCAT
         ::: ::: :  :  ::  ::::   :  ::::: :     : :::::   :  :  ::    :: ::    :  : : :    :: :: ::: : :  
NC_060 ATATA-TTATATACTGTACATAAAATATCAAAGTACCCAAGGTATATATTCTATACTGTACAAAAAATAACAAAGTACCAAAAGCATGTATAATATACTG
          1246430   1246440   1246450   1246460   1246470   1246480   1246490   1246500   1246510   1246520

      5100      5090      5080      5070        5060      5050      5040       5030           5020         
NC_00- TTCTCAACATAATTAATGTTTTTAAATTTGTATCTT-TTCT-AACATCTTGAATATACTTTATTGTA-AGCATATATGT-TTTTAT----TGCATGTTTT
       : :  :: :::   ::     : :::: : ::: :: ::::  ::::    :: :::  : :  ::: : :: :::: : :: :::    : :::    :
NC_060 TACATAAAATATGAAAGTACATCAAATATATATTTTATTCTGTACAT----AAAATA--TCAAAGTACACCAGATATATATTCTATAGTGTACATAAAAT
          1246530   1246540   1246550   1246560       1246570     1246580   1246590   1246600   1246610    

    5010      5000      4990      4980       4970      4960      4950      4940      4930      4920        
NC_00- ATTATAGAAACAATAATTATCATAATTATATGTA-AAAATATATTTCTTATCCATGTAATTGATTTATCCATCCATTCATTATCAAAATAACATTTAATA
       :: : :: : : : : :   ::: ::    :::: : :: ::::    : : :::  :::  ::::         :  ::::   : :::: :: : : :
NC_060 ATCAAAGTACCCAAACTATACATTATATACTGTACATAAAATATGAAAT-TACATCAAATATATTT---------TATATTAGGTACATAAAATATGAAA
      1246620   1246630   1246640   1246650   1246660    1246670            1246680   1246690   1246700    

     4910      4900      4890      4880      4870      4860      4850      4840      4830      4820        
NC_00- GTAAACAATCCTTCATATATTTGCTGTCTTTCATCAGGTGTCAATTCAAATGGTTTATTATTTGATCTAATATATGATTCAATTTTATTATATAAAATAA
        ::    :::    ::::::::  :    : ::: :  : ::::   : :     :: ::: :  : :: : ::  ::  ::: : :   ::   :: : 
NC_060 TTA---CATCAAATATATATTTTATTCTGTACATAAAATATCAAACTACACCAGATA-TATATTCTATAGTGTA-CATAAAATATCAAAGTACCCAA-AC
         1246710   1246720   1246730   1246740   1246750    1246760   1246770    1246780   1246790         

     4810      4800      4790       4780       4770      4760      4750      4740      4730      4720      
NC_00- TATAATCTTGTTGATTCATTTTATACAAT-TCAGTTTTAACAT-AATTAGCTATTTTATGTTCAATTTCTTTAAATATCTTAATAATTTCATCAGTTTTT
       ::::  : : :  :: :  :  ::: ::: : :  ::  :::: :: ::  :::::::: :: :  : : : ::::::   : ::  :  :  :    ::
NC_060 TATA--CAT-TATATACTGTACATAAAATATGAAATT--ACATCAAATA--TATTTTATATT-AGGTACATAAAATATGAAAGTACATCAAATATAGATT
  1246800      1246810   1246820   1246830     1246840     1246850    1246860   1246870   1246880   1246890

       4710      4700            4690      4680          4670      4660      4650      4640      4630      
NC_00- TTATTTTCTATATTA------ATATTTTCAAAAATTTTCAATTTAT----TGAATTCATCTTCAGAATTTGGAAATAACATATTAATAATTTGATTTATG
        :::  : :: ::::      : : :  :  :::: :  : :::::    :  ::  :   ::: : ::   :::  : ::::::   : :  :  ::: 
NC_060 ATATACTGTACATTAAATACCAAAGTACCCCAAATATATATTTTATACTGTACATGAAATATCAAAGTTCACAAACTATATATTATATACTGTACATATA
          1246900   1246910   1246920   1246930   1246940   1246950   1246960   1246970   1246980   1246990

       4620           4610      4600      4590      4580      4570      4560      4550      4540      4530 
NC_00- TAATCCAA-----CAAAGTATTTAAAATTTTCATTTATATATAATAATTATTTTTAACCTCTCAGATATTGTGATAATTGAATTATTTTACTAGAAGTAG
         ::: ::     ::: :::: ::   : : : : :: : : :::::  :  :   :     ::  :::: : ::: :  :  ::   :: :  ::::: 
NC_060 ATATCAAAGTACCCAAGGTATATATTCTATAC-TGTACAAAAAATAACAAAGTACCA-AAAGCATGTATTAT-ATACTGTACCTAAAATA-TGAAAGTA-
          1247000   1247010   1247020    1247030   1247040    1247050   1247060    1247070    1247080      

            4520      4510      4500      4490      4480      4470      4460      4450      4440      4430 
NC_00- CACCTAATTTAGCTAATTCAATGTTTACTTTGTCTTTTGGACTTAATCTAAGTTTATAAATATAATAAAATATACCTGCAATTATTGCAATTCCAGCAAC
       :: : ::: ::  :: :: : : : ::: :    : :   : :  : :  ::   ::: ::::  :: : : ::: :  :: :::   : : ::  ::: 
NC_060 CATCAAATATA--TATTTTATTCTGTACATAAAATATCAAAGTACACC--AG---ATATATATTCTATAGTGTACAT-AAAATATCAAAGTACC--CAAA
     1247090     1247100   1247110   1247120   1247130        1247140   1247150    1247160   1247170       

            4420       4410       4400        4390      4380         4370      4360      4350      4340    
NC_00- TAATGCAACATATGC-AAAAATAACA-GTCCAATCTGTTC--CTGTAGTTTGTTTT--GCAC-TAACTGTATTACTTCCAGCAACTTGTAAATCTAATAA
         :: ::  :::: :   : :::: :  :  :::    ::   : :: ::: : ::  : :: :::       :  : :: :::  : :: ::   ::: 
NC_060 CTATACATTATATACTGTACATAAAATATGAAATTACATCAAATATATTTTATATTAGGTACATAAAACATGAAAGTACATCAA-ATATAGATTATATAC
     1247180   1247190   1247200   1247210   1247220   1247230   1247240   1247250    1247260   1247270    

            4330      4320                  4310      4300      4290         4280      4270        4260    
NC_00- TGCAC---TAATTGCACATTGTCC------------TGCTGCTGTTCCTGAATTAGTAAATGT---AAATTTAATAACACCTTCACT-TTCAGGT-GCAA
       :: ::    :::  :: : :  ::            :  : :::: : :::: ::  :::  :   ::: :  :::  :  :  ::: : ::  :   : 
NC_060 TGTACATTAAATACCAAAGTACCCCAAATATATATTTTATACTGTACATGAAATATCAAAGTTCACAAACTATATATTA--TATACTGTACATATAATAT
      1247280   1247290   1247300   1247310   1247320   1247330   1247340   1247350     1247360   1247370  

         4250      4240      4230      4220       4210      4200      4190      4180      4170      4160   
NC_00- CACAATCCGCAACTGTAATATTATTTACTGTTATTGAACTATTTAA-TACAGCATCAGCTTTACATCTTTGTTCAACTATATTTTTAAAATCATTTGTAA
       :: : : : :::     ::::: : ::::::     :: ::   :: :::  ::  ::: :    : : :  :  ::   :  : : :::  :  :  ::
NC_060 CAAAGTACCCAAGGTATATATTCTATACTGTACAAAAAATAACAAAGTAC--CAAAAGCATGTATTATATACTGTACCTAAAATATGAAAGTACATCAAA
        1247380   1247390   1247400   1247410   1247420     1247430   1247440   1247450   1247460   1247470

          4150      4140      4130      4120      4110      4100      4090      4080      4070      4060   
NC_00- TATTAGTAGTTGTTGTATTTACACCAAATGCTGCTGTAAACCATGCAGGTGCTTCTTGTTTTTGTTCAAAACTTAAATCATTATAAAAATCTATAGTTGC
       :::   :: :: :  : : ::::   :::      ::: ::::   :  :  ::::   :  ::: :: ::  ::    : ::   ::: :::::    :
NC_060 TAT--ATA-TTTTATTCTGTACATATAATATCAAAGTACACCAGATATAT-ATTCT--ATAGTGTACATAAAATATCAAAGTACCCAAA-CTATA----C
             1247480   1247490   1247500   1247510    1247520     1247530   1247540   1247550              

          4050          4040      4030      4020      4010      4000      3990      3980      3970         
NC_00- ATTAACAACTG--CATCAA--CTGATGCTTCAGCTTGTGCACTACATAAATTTGAAACTTCAACTACACATCCTTTAGTTGATTTAAATGTAATACTTCC
       ::::   ::::  ::: ::   :::   : :: :   :  : ::  :: ::: :  :: : :: ::   :   :  :    :: :: ::   :::::   
NC_060 ATTATATACTGTACATAAAATATGAAATTACATCAAATATA-TA-TTATATTAGGTACATAAAATA-TGAAAGTACATGAAATATAGATTATATACTGTA
 1247560   1247570   1247580   1247590   1247600     1247610   1247620    1247630   1247640   1247650      

    3960      3950      3940      3930      3920       3910      3900      3890      3880      3870        
NC_00- AATTTCAACATTGCAATTTGCAGTTGCGGAAGCTGAAGCTTCTTGTGTA-AGACTATTTTCAACTCTATTATTAATATTGCTAACAATTGTATTAACACT
       :::   :: ::  :::  : :     :  ::  :  :   : :  : :: :    :: :  :: :  :  :   ::: :  ::   : ::::   : : :
NC_060 AAT---AAAATATCAAGGTAC----CCCAAATATATATTATATACTCTACATGAAATATCAAAGTTCACAAACTATA-TATTATATACTGTACATAAAAT
       1247660   1247670       1247680   1247690   1247700   1247710   1247720    1247730   1247740        

     3860      3850      3840      3830      3820      3810      3800      3790      3780        3770      
NC_00- AGCAGATGCACCCATATTTATATATTCAAATATTTAAATAGAATACATAAAAAATGAAAAAATATAATGAAAGTAATGATAGCAATAATAT--ATTAATA
       : :: : : ::::: :  ::::::::: :   : :: : : ::::   ::  :   :::  :: ::   ::  :: :: ::   : :::::  :   : :
NC_060 ATCA-AAGTACCCA-AGGTATATATTCTATACTGTACAAAAAATAACAAAGTACCAAAAGCATGTA--TAATATACTG-TACATAAAATATGAAAGTACA
  1247750    1247760    1247770   1247780   1247790   1247800   1247810     1247820    1247830   1247840   

       3760      3750      3740      3730       3720      3710            3700      3690            3680   
NC_00- TCAAAAATGGAATCATATTGTTGTGATGATAACTGCGTTAAATA-TCCTAAAAAATGTTAT------TTGAGATGTTGTCAAA-----AAAATTAT-TGT
       ::::: ::   :: :: :: :: ::   ::::       :: ::  ::  : : :: :: :      :  : :   : :::::      ::: :::   :
NC_060 TCAAATAT---AT-ATTTTATTCTGTACATAAAATATCAAAGTACACCAGATATATATTCTATAGTGTACATAAAATATCAAAGTACCCAAACTATACAT
       1247850       1247860   1247870   1247880   1247890   1247900   1247910   1247920   1247930         

           3670      3660      3650      3640      3630      3620      3610      3600      3590      3580  
NC_00- TATGGA-TGTGAAAAAGAATTACAATTTTGTAAATGCCAATGTAAGCAATTTATAAAAGATAATGAAAATGTATATAAAACATATATAATCAATGATAAG
       :::  : ::: :: :: :  :  ::::   : ::    : : ::    :  :: : :: :: ::::::  ::: :: ::  ::::::: :  ::  :  :
NC_060 TATATACTGTAAATAAAATATGAAATTACATCAAATATATTTTATATTAGGTACATAAAAT-ATGAAA--GTACATCAA--ATATATATTTTAT--TCTG
 1247940   1247950   1247960   1247970   1247980   1247990   1248000      1248010     1248020     1248030  

           3570      3560      3550      3540      3530      3520      3510       3500      3490      3480 
NC_00- ACTATAAAATTAAAAAAATTAGATTATAATAGTATATACTTATCAAAGTTTATTGATGATAATAGTAGATATA-TGTTCAATATATCGAGTAAACATTTT
          :::::::  :  ::: :: :  : :    ::: :: :    :  ::  ::  :  :::: ::::   : : : : :: :::::   ::: : :   :
NC_060 TACATAAAAT--ATCAAAGTACACCAGA----TATGTATTCTATAGTGTACATAAAATATAAAAGTACCCAAACTATACATTATATACTGTACATAAAAT
        1248040     1248050       1248060   1248070   1248080   1248090   1248100   1248110   1248120      

             3470      3460      3450      3440      3430       3420      3410       3400       3390       
NC_00- AT-TATTCATAAAACATATTTAACATTTTGTGGTAATGATAATGTAAATTATAATAAA-ATAAACGATATTGT-TAAATATTATCCATCAAA-TACAATA
       ::  : : :::  : :::: ::  :: ::  :   :: :::    ::: :: :  ::: ::: :  ::::  : :  :::  ::  :::::: :::   :
NC_060 ATGAAATTATATCAAATATATATTATATTAGGTACATAATATATGAAAGTACATCAAATATAGATTATATACTGTGCATAAAAT--ATCAAAGTACCCCA
    1248130   1248140   1248150   1248160   1248170   1248180   1248190   1248200   1248210     1248220    

      3380      3370      3360      3350        3340      3330       3320      3310        3300      3290  
NC_00- AATTATAATTTTATTATTAATAATAAATATATCAAT--ATAGATTATAAATCTGATGACTATAC-TATTTTAAATAACTTTTTA--GAATATAATAGCTA
       :::    ::: :::  :  : :  ::::::   : :  : : : :::: ::   :: ::: ::: ::   ::   :: :    :  : ::::: :   ::
NC_060 AATATATATTATATACTCTACATGAAATATCAAAGTTCACAAACTATATATTATAT-ACTGTACATAAAATATCAAAGTACCCAAGGTATATATTCTATA
      1248230   1248240   1248250   1248260   1248270   1248280    1248290   1248300   1248310   1248320   

           3280      3270      3260      3250      3240      3230      3220      3210      3200      3190  
NC_00- TGCTTCTAAATATATTGGAGATTATAAATTTGGTGTGTATATATTTAAAATAAAAGATAAAACTTTATTAACAATATTAAAAAAAAAAAGCGAAACCGCA
          : : ::: ::::   :      :::    :: : :::::: :  : :::::: :: ::: :  :: ::  ::::     :    :  :   ::   :
NC_060 CTGTACAAAAAATATCAAAATACCCAAAGCATGTAT-TATATACTGTACATAAAACATGAAAGTACATCAAATATAT-----ATTTTATTCTGTACATAA
       1248330   1248340   1248350    1248360   1248370   1248380   1248390        1248400   1248410       

           3180      3170      3160      3150      3140      3130      3120      3110      3100      3090  
NC_00- AAACTTATTGATAATTTATTAAATATTCAATAATTTATATTTAACTCACAATTTTTAACTAACATACAATTTATGTCATGTTTATTATATAATAAACTAA
       ::  : :  :   :     :: :::::: ::: : :: : : :: :  :::    :: : ::  :: :  :::: :  :::  :: : :::  ::: :: 
NC_060 AATATCAAAGTACACCAGATATATATTCTATAGTGTACA-TAAAATATCAA--AGTACCGAAACTATACATTATATACTGTACATAAAATATGAAATTAC
   1248420   1248430   1248440   1248450    1248460     1248470   1248480   1248490   1248500   1248510    

           3080          3070      3060         3050      3040      3030      3020          3010      3000 
NC_00- ATGGATTCATA----ACATTTCTTTCATCTAAAAT---AGTACGTTTATTAACAAATTTTCCTATTATATAAGATATACTTAATT----GTAATATTTCT
       ::  : : :::    : :::   : :::  :: ::   ::::: :  : : : : ::: :  :: : :: :  : ::::  :: :      ::::: : :
NC_060 ATCAAAT-ATATTTTATATTAGGTACATAAAATATGAAAGTACATCAAAT-ATAGATTAT-ATACTGTACATTAAATACCAAAGTACCCCAAATATATAT
      1248520    1248530   1248540   1248550   1248560    1248570    1248580   1248590   1248600   1248610 

             2990      2980        2970       2960       2950      2940      2930      2920      2910      
NC_00- TTAAT-TTGGTTATTAAATAT-ATAATT-ATTATCAAT-TTTTAT-TAATGTATCATTTATTTGTATATCACATTCATTATATGATTTATTGAAGTTTGT
       :: ::  ::   :: :::::: : : :: :  : : :: : :::: :: :::: ::: :: :   : :  ::      :::::  : :::   : : :  
NC_060 TTTATGCTGTACATGAAATATCAGAGTTCACAAACTATATATTATATACTGTA-CATATAATATCAAAGAACCCAAGGTATATATTCTAT---ACTGTAC
         1248620   1248630   1248640   1248650   1248660    1248670   1248680   1248690   1248700          

       2900      2890      2880       2870      2860      2850      2840      2830      2820      2810     
NC_00- TATAAATATAGTATTTCTATTTGTGTG-ATTAAATAGTGTAAATCTTAAATGAACGTTTTTCCAATAATTTAAACTTATTTGAATTTGTTGTTTAAGATA
        : :::::    : : : :   :  :: :::: ::: ::::  :   : :::::  :   :: ::::   ::    ::::: : : :: :   ::: :::
NC_060 AAAAAATAACAAAGTACCAAAAGCATGTATTATATACTGTACCTAAAATATGAAAATACATCAAATA---TA----TATTTTATTCTG-TACATAAAATA
   1248710   1248720   1248730   1248740   1248750   1248760   1248770          1248780    1248790         

        2800      2790       2780          2770      2760      2750      2740      2730      2720          
NC_00- ATTATTTATTTCACTAG-TTGATATTATAT----TAAATAAAATAAAGTCATTCAAAGAAAATTTTTTATTTATTTTTTGTTCTAGTAAACATGCAATTT
          :   : : ::: :: :  ::::: :::    :: ::::::::   :::    :   ::  : :  : :::  :  ::: : :  ::: ::: :::: 
NC_060 TCAA---AGTACACCAGATATATATTCTATAGTGTACATAAAATA---TCAAAGTACCCAAGCTATACA-TTACATACTGTAC-ATAAAATATGAAATTA
 1248800      1248810   1248820   1248830   1248840      1248850   1248860    1248870    1248880   1248890 

   2710      2700           2690      2680            2670       2660       2650      2640       2630      
NC_00- TTTTTAATATGTTAAATATT-----TTTAATGTTTTA----TCAT--CATTTATATTAT-TATTATATAT-ATTTATTATAGTA-TCATTAGAAATACCA
         :  ::::: :   :::::       :::  : : :     :::   :: :: ::::: :: : :: :: :  ::: :  :::  :   : : :::  :
NC_060 CATCAAATATATATTATATTAGGTACATAAAATATGAAAGTACATGAAATATAGATTATATACTGTACATAAAATATCAAGGTACGCCAAATATATATTA
         1248900   1248910   1248920   1248930   1248940   1248950   1248960   1248970   1248980   1248990 

       2620      2610      2600        2590      2580      2570      2560      2550      2540      2530    
NC_00- TATACTTCGAAAAATATTTTCCAACT--TGAAACATTTTTATTCATATAACTATGTTTAAAAAATACTTCTTTTAAATTTTCAATTTCATTTTTTCTTTT
       ::::: :: : :   : : :: :: :  : :::: : : :::: :::::    :::  : ::::::      : ::: :  : :    :: : ::: : :
NC_060 TATAC-TCTACATGAAATATCAAAGTTCTCAAAC-TATATATT-ATATA---CTGTACATAAAATA------TCAAAGTACCCAAGGTATATATTC-TAT
          1249000   1249010   1249020    1249030       1249040   1249050         1249060   1249070         

         2520      2510      2500      2490        2480      2470      2460      2450      2440            
NC_00- ACTATTTTCAATTTCTATTATTTTTTTTTGTAAATGTTTATTAT--TGTTTAGTATTTCTGTATATTTATATGATATTTCTGTTAATTT----ATTTTGT
       ::  : : :::    ::  :   :         :::: :: :::  :::  :  :  : :: :  :  ::   :::: : : ::: : :    ::    :
NC_060 AC--TGTACAAAAAATAACAAAGTACCAAAAGCATGTATAATATACTGTACATAAAATATGAAAGTACATCAAATATATATTTTATTCTGTACATAAAAT
  1249080     1249090   1249100   1249110   1249120   1249130   1249140   1249150   1249160   1249170      

     2430       2420      2410         2400      2390      2380      2370       2360      2350       2340  
NC_00- ATTTCTGTA-ACCTTTTCTAAATT---TTTTGTATCTGTATTATTATTTTTCATTAATCTATTTATTA-ATTTTGTAATTTTATTTTG-TATTTCTTTAT
       ::    ::: :::   : :: :::   :  ::::  :  : ::: :   : :   :: ::::  :::: ::  ::::: :  : : ::  ::: : : : 
NC_060 ATCAAAGTACACCAGATATATATTCTATAGTGTACATAAAATATCAAAGTAC-CCAAACTATACATTATATACTGTAAATAAAATATGAAATTACATCAA
    1249180   1249190   1249200   1249210   1249220    1249230   1249240   1249250   1249260   1249270     

           2330      2320      2310       2300      2290      2280      2270      2260      2250      2240 
NC_00- TAGTATTTAATAATTCAGTATAACTATTTTGTAA-TTGATTATTTATATTTTGTAATTCACTATTAGAATGTTTTATTTCTATTAAATCATTTTGCATTT
          ::::: :: :::  ::: :   : : :: :: :  :: :  ::::: :: : ::::  ::  : ::  : : :     : :: : ::  :     ::
NC_060 ATATATTTTAT-ATTAGGTACATAAAATATGAAAGTACATCAAATATATATT-TTATTCTGTA-CATAAAATATCA----AACTACACCAGATATATATT
     1249280    1249290   1249300   1249310   1249320    1249330    1249340       1249350   1249360        

            2230      2220       2210      2200      2190      2180      2170      2160       2150         
NC_00- CAATTAATCTATCTTCAATTTGTAA-TAATTTATTTTGATTTTTTGTAGATTTATTTAATATTTCTGAATTACTATTAAGTAT-TTTTGTAA-AGTTATT
       : : :: : ::  :  ::: :: :: ::    :  :  :  :: : :   : ::  ::: :: :   :::::: :: :: ::: : :: ::: :: ::  
NC_060 CTA-TAGTGTACATAAAATATGAAAGTACCCAAACTATACATTATAT-CCTGTACATAAAATAT-GAAATTAC-ATCAAATATATATTATAATAGGTACA
  1249370    1249380   1249390   1249400   1249410    1249420   1249430     1249440   1249450   1249460    

     2140      2130      2120      2110       2100      2090      2080      2070      2060      2050       
NC_00- TAATATTTTTGTTAATATTTTATTTTGTGTTTTTCCTGTAGA-ATTATATAATATTTCTGTTAATGAATTTATCATTTTGTTATTTTGGTTTAATATTTG
       ::: :: :      : ::   :: : :  : : : ::::: : :  :::: :   : :    :::  :: :   ::  : :   :    : : : : :: 
NC_060 TAAAATATGAAAGTACATGAAATATAGATTATATACTGTACATAAAATATCAAGGTACGCCAAATATATATTATATACTCTACATGAAATATCAAAGTTC
      1249470   1249480   1249490   1249500   1249510   1249520   1249530   1249540   1249550   1249560    

      2040      2030      2020      2010      2000      1990      1980      1970               1960        
NC_00- TGTATTTTTAGTTAATAAATTTTTATTTTTATTTATCATTTCTATATTTTTATCTATTTTTTCTGTAATATTATTATCTAAAT---------TTGTATTA
       :  :  : ::  : ::: : : :   :   :: :   : : :   :  : ::: : ::: : :::::  :  : :: : :: :          ::::: :
NC_060 TCAAACTATATATTATATACTGTACATAAAATATCAAAGTACCCAAGGTATATAT-TTTATACTGTACAAAAAATAACAAAGTACCAAAAGCATGTATAA
      1249570   1249580   1249590   1249600   1249610    1249620   1249630   1249640   1249650   1249660   

     1950       1940             1930      1920      1910      1900      1890      1880      1870          
NC_00- TATAAAGCA-ATAGGTGATA-------ATGAAATTGATATTACTGCTAGTGATGAAAAAATTATAGTGCACATTAATTTTTTATTATCTTTGATATTAAT
       ::::  : : :::    :::       :: ::::  :::::       ::    :::: :: : ::: :::   :  : : :  :::  :  : :: :: 
NC_060 TATACTGTACATAAAATATAAAAGTACATCAAATATATATTTTATTCTGTACATAAAATATCAAAGTACACCAGATATATATTCTATACTGTACATAAAA
       1249670   1249680   1249690   1249700   1249710   1249720   1249730   1249740   1249750   1249760   

   1860      1850      1840      1830      1820      1810      1800      1790      1780      1770          
NC_00- CATTTTAGTATTTATATAAATATTAATTATAATAATGTCTGACAATGAATATTTAAATAATATATCAATTCAAAAAGATTTACCATTACTTA-ATACATT
        ::   ::::   :   :: :::  ::::: ::: ::        : ::::   :::::  : :: :  ::::: : ::::   ::::  :: ::: : :
NC_060 TATCAAAGTACCCA---AACTATACATTAT-ATACTG--------TAAATA---AAATATGAAATTACATCAAATATATTTTATATTAGGTACATAAAAT
       1249770      1249780   1249790            1249800      1249810   1249820   1249830   1249840        

    1760             1750          1740      1730      1720      1710      1700      1690       1680       
NC_00- ATTAAA-------AAATACATTTGTAA----AAACAGAAAATGATAAAGCTATATTAAGTAAATTAACAGATGGCAATAATTTTAAT-GAAGATAGAATT
       :: :::       ::::: :: : : :      ::: ::::: :: :: ::: :  :  :: ::      ::  : ::: : :  ::  :: ::  :: :
NC_060 ATGAAAGTACATCAAATATATATTTTATTCTGTACATAAAAT-ATCAAACTACACCAGATATAT------AT-TCTATAGTGTACATAAAATATCAAAGT
  1249850   1249860   1249870   1249880   1249890    1249900   1249910          1249920   1249930   1249940

        1670      1660       1650      1640      1630        1620      1610        1600      1590          
NC_00- A--GAACACATGCATTATATAC-ATCAATATATTCAGACTGTACAGC-ATTAT-TTAGAGACAAACTTAATAAA--ATGTTAGTTAATAAAACTGTATCA
       :   ::   :: ::::::::::  :  ::: : :  ::   :::: : : ::: ::  : :  :  :  :::::  :::  :::  :: ::: : ::  :
NC_060 ACCCAAACTATACATTATATACTGTACATAAAATATGAAATTACATCAAATATATTTTATATTAGGTACATAAAATATGAAAGTACATCAAA-TATA-GA
          1249950   1249960   1249970   1249980   1249990   1250000   1250010   1250020   1250030          

   1580         1570      1560      1550         1540       1530        1520      1510       1500          
NC_00- ATATATTC---ACATGAATTATTTTGTTGGTTAAACT---TATCAGATAAAGTA-ATTAAACGTGAA--TCAATAGGATTTCCATTA-ATA---TATAAA
        ::::: :   :::: :: ::      :     :: :   :::   :::  ::: :: :::  : ::  :  : :   : :  :::: :::   :: : :
NC_060 TTATATACTGTACATTAAATACCAAAGTACCCCAAATATATATTTTATACTGTACATGAAATATCAAAGTTCACAAACTATATATTATATACTGTACATA
  1250040   1250050   1250060   1250070   1250080   1250090   1250100   1250110   1250120   1250130        

      1490      1480      1470      1460      1450      1440      1430       1420      1410      1400      
NC_00- CATGAACGAGGAAAAACAGGTATTAATATTTTATTTGAAACAGGAAAAATATCAACATTTAATTCTGTATACA-ATTTAACATTTGGTAGTAGAAATGTT
        :  : : : : :    ::::::  ::::: :::     :::  ::::::: :::     : : :   :  ::  : : : ::   :::    :::: : 
NC_060 TAATATCAAAGTACCCAAGGTAT--ATATTCTATACTGTACA--AAAAATAACAA-----AGTACCAAAAGCATGTATTATATACTGTACCTAAAATATG
  1250140   1250150   1250160     1250170     1250180        1250190   1250200   1250210   1250220         

       1390      1380      1370      1360       1350      1340      1330        1320      1310        1300 
NC_00- ATTGATCAATTAAAATTCCAAAAATTATTAATATCATATA-CATTATTCAAAAGTAATATAATGTAT--GATACATTAATATTTGATGAATTC--ACAAT
       :  :  ::   :: ::       ::: :  : :: : ::: ::   : ::  ::  ::::: : :::    ::::: ::   :  : : :  :  :: ::
NC_060 AAAGTACATCAAATATATATTTTATTCTGTACATAAAATATCAAAGTACACCAGATATATATTCTATAGTGTACATAAAATATCAAAGTACCCAAACTAT
 1250230   1250240   1250250   1250260   1250270   1250280   1250290   1250300   1250310   1250320         

              1290       1280       1270      1260      1250      1240      1230      1220      1210       
NC_00- TC--CAGAAACAATA-ATAACAT-TTAAAATACAAAGTATGTATTTTAATATTAAATTAAATGTATTTGTAATATTATCATGTAAAACATCATTATATTA
        :   : : ::  :: :::: :: : ::: ::::    :: ::: :: ::::::  :  :    :: ::  : : :: :::: :: : :  :::::::  
NC_060 ACATTATATACTGTACATAAAATATGAAATTACATCAAATATATATT-ATATTAGGTACATAAAATATG--AAAGTA-CATGAAATATA-GATTATATAC
 1250330   1250340   1250350   1250360   1250370    1250380   1250390     1250400    1250410    1250420    

      1200      1190      1180      1170        1160      1150      1140      1130       1120        1110  
NC_00- TGCAGACACATCAAATTCAATAATTGAATCTAAATATATA--AATGACGCATTAGCATATTTTAAAGAATCCACTGAATATA-ATTTCATA--GAATATT
       ::     :::: ::::  :  ::   :  : :::::::::  :   :: :   :  : :: : ::::  : :::  : :::: :::  :::  : : :: 
NC_060 TG----TACATAAAAT--AGCAAGGTACCCCAAATATATATTATATACTCTACATGAAATATCAAAG--TTCACAAACTATATATTATATACTGTACATA
          1250430     1250440   1250450   1250460   1250470   1250480     1250490   1250500   1250510      

           1100         1090      1080      1070        1060       1050      1040         1030      1020   
NC_00- TTTTATTAAATTTTATAA---ATTTATTAGATTTGAACTGTATTCCAA--TATATAGTA-CAATTTTATCTACTGATACAAT---CAATATTTCTTCAAC
          ::: ::: :    ::   :: ::::  ::    ::::::    ::   : : :::: :::    :: :: : ::: : :   ::  :  : :  :: 
NC_060 AAATATCAAAGTACCCAAGGTATATATTCTAT----ACTGTACAAAAAATAACAAAGTACCAAAAGCATGTA-TAATATACTGTACATAAAATATGAAAG
    1250520   1250530   1250540       1250550   1250560   1250570   1250580    1250590   1250600   1250610 

          1010      1000       990       980       970       960       950       940       930        920  
NC_00- ACCACCAAAAGGTATATTAGTTAAGTTTTTACAAAATAAAAAATTTAATTATGGTATATTAGCAGATTATTTCAATTGTACATATATTAT-ATATTATAT
         :: ::::   :::: :: :: : : : :::   :::::: ::  :: ::    : ::    : ::  : :  : :::::::: : ::: : : ::   
NC_060 TACATCAAA---TATA-TATTTTATTCTGTAC---ATAAAATATCAAAGTACACCAGAT----ATATATTCTATAGTGTACATAAAATATCAAAGTACCC
         1250620       1250630      1250640   1250650   1250660       1250670   1250680   1250690   1250700

                910        900       890       880        870       860       850       840       830      
NC_00- AACTGAAA----GTAAAC-CTAAAAAAAATGAGTTTTTACAACATAT-TGTTTCATCAAGAGAAGATATATTTATTGCAGAAGATTTAATACCAATAAT-
       ::   : :     :: ::  :::: :::::  :   ::::: :: :: : ::: ::     : : ::: :  :::   :: : ::  ::::   ::  : 
NC_060 AAACTATACATTATATACTGTAAATAAAATATGAAATTACATCAAATATATTTTATATTAGGTACATA-AAATATGAAAGTACATCAAATATATATTTTA
          1250710   1250720   1250730   1250740   1250750   1250760    1250770   1250780   1250790         

         820       810       800       790        780          770       760           750       740       
NC_00- TAAAGGATATATAATTGGAAAAGTTTGTTAAAAATGAAAAATA-AGT---AATATTAATTAAGATTACGTA----TTACGTGTATATCTTTTCCAAAATG
       :   : : ::: :: :   :::::     : : ::: :   :: :::    :::  :  ::: : :::  :     ::: : :::::  : : :: ::  
NC_060 TTCTGTACATA-AAATATCAAAGTACACCAGATATGTATTCTATAGTGTACATAAAATATAAAAGTACCCAAACTATACAT-TATATACTGTACATAAAA
 1250800   1250810    1250820   1250830   1250840   1250850   1250860   1250870    1250880   1250890       

       730       720       710       700       690       680       670       660       650       640       
NC_00- TGTACTAAAATTTCATCAAAATGGCAATTCATTTCTTTGAGTGTGATAATTGCACTCATTTTGATTACAAGTGTTGGTTTAATAATTATGAAAAATCAAA
       :    : :::::  ::::::     : :  :::   :  :   : :::  :: :   :  :  : :: :   : :  : :: :    :: ::: ::::::
NC_060 T---ATGAAATTATATCAAATATATATTATATTAGGTACA---TAATATATGAAAGTACATCAAATATA---GATTATATACTGTGCATAAAATATCAAA
      1250900   1250910   1250920   1250930      1250940   1250950   1250960      1250970   1250980        

       630       620       610       600       590       580       570       560       550       540       
NC_00- TGACCAATGAAGAATTTGCAATTTCTAGTTTTGAAAACAAATTGAAAAATTCTGAAAATTATACCTTACTTTCAAAACTTCTTGATTTATCAAAGT-TCA
         :::       ::: :  : : : :: : :  : :  ::::   ::: :::   ::: ::::   :: : :  :   : : : :  :::::::::  : 
NC_060 GTACC----CCAAATATATATTATATACTCT--ACATGAAATATCAAAGTTC-ACAAACTATA---TATTATATACTGTACATAAAATATCAAAGTACCC
  1250990       1251000   1251010     1251020   1251030    1251040      1251050   1251060   1251070        

        530       520       510       500       490       480        470       460         450       440   
NC_00- ATTATACAAATTCATCAGAATTTGCAACAACAGAAACTGTAGAAAATGCAAATACTATA-ATTTTACCAACAAAAACTGATA--ACATTGAAGAAGATGA
       :   :: : ::::   : : : : ::: ::     :   ::   :: :::  :: :::: : : :::  : ::::  ::: :  ::::  :: :      
NC_060 AAGGTATATATTC--TATACTGTACAAAAAATATCAAAATACCCAAAGCATGTATTATATACTGTAC--ATAAAACATGAAAGTACATCAAATATATATT
  1251080   1251090     1251100   1251110   1251120   1251130   1251140     1251150   1251160   1251170    

           430        420       410       400       390       380       370       360       350       340  
NC_00- TGAATTTGAAGA-AGATGGTGAATTTGAAGAAGATGGTGAATTTGAAGAAAAAGATGAATATATTACAACTGAAAAACAAAATGTTAAAGAAGTGCAACA
       : : : :: : : : :   : ::  :  :  ::::    : : :  ::   :     :::::   :  :: :  :::: : :  ::: :  : ::  :::
NC_060 TTATTCTGTACATAAAATATCAAAGTACACCAGATATATATTCTATAGTGTACATAAAATATCAAAGTACCG--AAACTATACATTATA-TACTG-TACA
      1251180   1251190   1251200   1251210   1251220   1251230   1251240     1251250   1251260     1251270

            330       320       310       300       290          280        270        260       250       
NC_00- TATTAAATTAAAAACTGAAGATCAAGATGATATTGTATTTGATGATACTGAAAA---CAAACT-TTTCACATACA-AAAATGAATTATTTATTAAA-ACA
       ::  ::::   ::: :  : ::::: :: ::::: ::: : : : :::  ::::    ::: :   ::: ::: : :  ::  : : :  :::::: :: 
NC_060 TA--AAATATGAAATT--ACATCAA-AT-ATATTTTATATTA-GGTACATAAAATATGAAAGTACATCAAATATAGATTATATACTGTACATTAAATACC
            1251280     1251290     1251300    1251310   1251320   1251330   1251340   1251350   1251360   

        240        230       220       210            200        190       180          170        160     
NC_00- GATGGA-CATGCACAAGTAATTTACAATGATAAAGAAGTAT-----TTAAC-AATTATAACACAAATAATGT---GAAAACTTCAGTG-ATCATAGATTT
        : : : :    : :  :: ::::   ::   : ::: :::     :: :: :: ::::    : ::: :::    : ::  :::  : : :  :: : :
NC_060 AAAGTACCCCAAATATATATTTTATGCTGTACATGAAATATCAGAGTTCACAAACTATATATTATATACTGTACATATAATATCAAAGAACCCAAGGTAT
       1251370   1251380   1251390   1251400   1251410   1251420   1251430   1251440   1251450   1251460   

         150        140       130       120              110       100         90        80        70      
NC_00- AAATTCAGTAAT-TCCAAATGAAATTCCAGTAATTCCAAATG-------AAAATTCAGTAATTCCAA-ATGAAATTCCAGTAATTCCAAATGAAAATCCA
       : ::::  :: : : ::::  ::::  ::  : : ::::: :        : :: : :::  :  :: :::::: : ::  :: :  : ::   : ::  
NC_060 ATATTCTATACTGTACAAA--AAATAACA-AAGTACCAAAAGCATGTATTATATACTGTACCTAAAATATGAAAATACATCAAATATATATTTTATTCTG
       1251470   1251480     1251490    1251500   1251510   1251520   1251530   1251540   1251550   1251560

         60        50        40        30        20        10                                              
NC_00- GTAATTGCAAATGAAAATCCAGTTCCAAATGAAAATGATGATTATATACATCTTAGAATACCA                                     
          ::   : :: ::: : ::   ::: ::  : ::  : ::  : ::::   :: :::: ::                                     
NC_060 TACATAAAATATCAAAGTACA---CCAGATATATATTCT-ATAGTGTACA---TAAAATATCAAAGTACCCAAGCTATACATTACATACTGTACATAAAA
          1251570   1251580      1251590    1251600      1251610   1251620   1251630   1251640   1251650   


>>><<<
 18>>>NC_002520_Betaentomopoxvirus_amoorei_chr13 - 39839 nt
Library: T2T_human_dustmasked_combined_extraction.fa
  565347808 residues in     5 sequences

Statistics: MLE_cen statistics: Lambda= 0.0092;  K=1.246e-09 (cen=209)
 Statistics E2: (shuffled [362]) MLE statistics: Lambda= 0.0497;  K=9.577e-08
 statistics sampled from 3384 (3567) to 3384 sequences
Algorithm: FASTA (3.8 Nov 2011) [optimized]
Parameters: +5/-4 matrix (5:-4)xS, open/ext: -12/-4
 ktup: 6, E-join: 0.25 (0.934), E-opt: 0.05 (0.851), width:  16
 Scan time: 310.140

The best scores are:                                                opt bits E(5) E2()	%_id  %_sim   bs  alen  an0  ax0  pn0  px0  an1  ax1 pn1 px1 gapq gapl  fs 
NC_060937.1 Homo sapiens isolate CHM13 chromosome 13, al (113566686) [r] 8721 145.1 4.8e-31 6.8e-183	0.536 0.536 11280 41769 39839    1 39839    1 3636893 3676740 3596161 3746150 1930 1921   0

>>>NC_002520_Betaentomopoxvirus_amoorei_chr13, 39839 nt vs T2T_human_dustmasked_combined_extraction.fa library

>>NC_060937.1 Homo sapiens isolate CHM13 chromosome 13, alternate assembly T2T-CHM13v2.0          (113566686 nt)
rev-comp initn: 225 init1: 134 opt: 8721  Z-score: 654.1  bits: 145.1 E(5): 4.8e-31 E2(): 6.8e-183
banded Smith-Waterman score: 11280; 53.6% identity (53.6% similar) in 41769 nt overlap (39839-1:3636893-3676740)

                                39840     39830     39820       39810     39800     39790     39780        
NC_00-                               AAATATAAAACAATATACAGAACA--ATATATTTTAGGTAGAGATTTAAATAAATCTAAATGTGTTCACA
                                     :::::: : :  ::::::   :::  : ::::   :: : :  :  :: :: : : :: :  ::: :: :
NC_060 TATACTGTACATAAAATATCAAAGTACCCCAAATAT-ATATTATATACTCTACATGAAATATCAAAGTTCGCAAACTATAT-ATTATATA-CTGTACATA
        3636870   3636880   3636890    3636900   3636910   3636920   3636930   3636940    3636950          

    39770      39760     39750         39740     39730     39720     39710     39700     39690     39680   
NC_00- AAA-ATACATTAACACAATTTATAGATT-TAAA---TCCAAAACCTATGTTTAGTTCAGTAGATCCTGCTTTGGTCAAACGTATTGCAGTTATAGAAATA
       ::: ::  :   :: :::  :::: ::: :: :   : :: ::  :::    ::: :   : : : :: : :  :  :  ::::   :  :::  :: ::
NC_060 AAATATCAAAGTACCCAAGGTATATATTCTATACTGTGCAGAAAATAT-CAAAGTAC-CCAAAGCATG-TATTATATACTGTATATAAAATATGAAAGTA
 3636960   3636970   3636980   3636990   3637000    3637010    3637020    3637030   3637040   3637050      

         39670      39660      39650     39640     39630     39620     39610     39600      39590          
NC_00- AATGAGACGCA-ATTCGTCAATG-AAAAATTATCACGAGATACTGTCAATATAACATCAGATAATAGAAATATAGTAATAGCAGATTC-TACGTTTGACG
        :: : :   : :::      :: : : :  :: :: :  :::     :::: : ::   ::: :  : ::: : ::: :    :  :  ::  :  :  
NC_060 CATCAAATATATATTTTATTCTGTACATAAAATAACAAAGTACACCAGATAT-ATATTCTATAGTGTACATAAAATAACAAAGTACACAAACTATAAATT
    3637060   3637070   3637080   3637090   3637100    3637110   3637120   3637130   3637140   3637150     

  39580        39570     39560     39550     39540     39530     39520     39510     39500     39490       
NC_00- ATAAAATTT---TAAATAATGAATTTACGCTACCGTTATTTTATATTCTGAAGAAATGGTCTAAAAAATACCATAAAGATACTGTCAAATTATTATACAC
       ::: : : :   ::::  ::::: ::::   :    ::: :::  : :  :: : :::      ::: :::   ::: :::  :   :  :: : :::: 
NC_060 ATATACTGTACATAAAATATGAAATTACCTCAAATATATATTAAGTACATAAAATATG------AAAGTACATCAAATATA--GATTATATACTGTACA-
     3637160   3637170   3637180   3637190   3637200   3637210         3637220   3637230     3637240       

     39480     39470     39460     39450     39440     39430      39420     39410     39400     39390      
NC_00- CCCTGACTTTTTTGATAAACAAAATTGAAATAATAATAATAATAAATTAAATATGGAA-TTAAAATCTGATTTAATTTTTACTGATACGATTTATTCCGA
            : : :     ::  : ::::  : ::  : ::: :  :: :: ::::::  :: :: : :    :: :: : : ::::: :::     ::  : :
NC_060 --TAAAATATCAATGTACCCCAAATATATAT-TTTATACT-CTACATGAAATATCAAAGTTCACAAACCATATATTATATACTG-TACATAAAATATCAA
      3637250   3637260   3637270    3637280    3637290   3637300   3637310   3637320    3637330   3637340 

      39380     39370        39360     39350     39340     39330      39320     39310     39300     39290  
NC_00- AATAATAATATCAAAAAATTTA---TCTAAAAAAGATTTAAAAATAGAATATTCAAAT-TTATATACAGAAATATTACTAAGACAAAAAGATGGATCTTT
       : ::   :    : : : : ::   : :: :::: :: : ::: ::    :  ::  : :::::::: : :     : :: :: :  :      :: : :
NC_060 ACTACCCAAGGTATATATTCTATACTATACAAAAAATATCAAAGTACCCAAAACATGTATTATATACTGTACATAAAATATGAAAGTACATCAAATATAT
         3637350   3637360   3637370   3637380   3637390   3637400   3637410   3637420   3637430   3637440 

          39280     39270     39260       39250     39240     39230     39220     39210        39200       
NC_00- AATTGAAGCTTTGCGGCCTAATAGTAATTTTTTC--GATCAATATGATATAGAATCTATCAAAAACACGGGTATAAAATTTAAAC---CTATGGT---GA
       : :: :  :: : :     ::::  ::  :   :  :::  ::::  :::::  :  :: ::: :     :::   ::  :: ::    :::: :    :
NC_060 ATTTTATTCTGTAC-ATAAAATATCAAAGTACACCAGATATATATTCTATAGTGTACATAAAATATCAAAGTACCCAAACTATACATTATATGCTATATA
         3637450    3637460   3637470   3637480   3637490   3637500   3637510   3637520   3637530   3637540

        39190     39180     39170     39160     39150     39140     39130     39120     39110      39100   
NC_00- TAAAATATCACTTAACAGAAGACGCTTTATATAAAATATCAAGCTTTAATTAAAATGGCATATATCAAAATAAAATCATTATTATAATTTACA-AAAACA
       :::::::: :  : :::  : :     ::::::  :::: : :   ::  ::::::   : :   ::  : : :   :::: :::: : :::: :::: :
NC_060 TAAAATATGAGATTACATCAAA-----TATATATTATATTAGG---TACATAAAATATGAAAGTACATCAAATATAGATTA-TATACTGTACATAAAATA
          3637550   3637560        3637570      3637580   3637590   3637600   3637610    3637620   3637630 

         39090       39080     39070       39060           39050      39040     39030     39020            
NC_00- TATTAGTA--GTTAATATTTGACAATAATTGTAGTT--AATGGC-AGCTT-----ATATTAT-TTATATAATTGTCATAGCAAGTCCAATAATTGAA--T
       :   ::::     ::::: :   :   : ::::  :  :::  : : :::     :  :::: ::::::: :   ::::  :  :: ::  :   ::  :
NC_060 TCAAAGTACCCCAAATATATATTATATACTGTACATGAAATATCAAACTTCACAAACTTTATATTATATACTGTACATAAAATATCAAAGTACCCAAGGT
         3637640   3637650   3637660   3637670   3637680   3637690   3637700   3637710   3637720   3637730 

  39010     39000     38990     38980         38970     38960     38950     38940     38930     38920      
NC_00- ATTTTATATAACTATTGTATATAGTATATATTATTA--TAAA--ATACTGTATATAATTTAAGGACAGTAATTATAATAATATTAATATATGTTATTGTC
       :: :  : ::  :: :::: : :  ::::   : ::   :::  ::  : :::::: : ::   : : : :: : : ::     ::::::: :: :  ::
NC_060 ATATATTCTA--TACTGTACAAAAAATATCAAAGTACCCAAAGCATGTTTTATATACTGTACATAAAAT-ATGAAAGTACATCAAATATATATTTTATTC
         3637740     3637750   3637760   3637770   3637780   3637790    3637800   3637810   3637820        

      38910     38900     38890     38880     38870     38860     38850      38840     38830     38820     
NC_00- GATAATATATTAATTTTCTAATTTATTTAAAACAATCTTTTGATAGTCCAAAAAAAAGTATTATTTTAGTTTAA-TGTATATTAAATGATATGTATAACT
            :: :: :: : :: ::  ::    : : :    ::  :::::  : : :::: ::  :   ::    :: : :: : ::  :  : :  ::::  
NC_060 ---TGTACATAAAATATC-AAGGTACACCAGATATATATTCTATAGTGTACATAAAA-TAGCAAAGTACACAAACTATAAACTATGTACTGTACATAA--
     3637830   3637840    3637850   3637860   3637870   3637880    3637890   3637900   3637910   3637920   

       38810      38800          38790     38780     38770     38760     38750     38740     38730         
NC_00- TAATTTGAAATT-CGTAGACTGCATA-----TACTTTAATTACGCTTACTAAATAATATTAGTTAATTTTATTTTAGTTAAAAAAAATAATTGT-TATCA
        ::: ::::::: : :  : :  :::     ::: : :: :: :   : :: :: : ::  ::  ::: :::  :    : :::: :: : :::    ::
NC_060 -AATATGAAATTACATCAAATATATATTAGGTACATAAAATATG-AAAGTACATCAAAT--GTAGATTATATACTGTACATAAAATATCAATGTACCCCA
          3637930   3637940   3637950   3637960    3637970     3637980   3637990   3638000   3638010       

    38720     38710     38700     38690     38680     38670     38660     38650     38640     38630        
NC_00- AATGTATTAATTAGTATTAAAGAATTTGTAAAAATGTAAATTTATATATCAATATATTAATAATTAATACTGATTAAGATAATTGAAGCAATATTAGATT
       ::: :: :: ::   : :  : :   :: ::: ::  :: :: : : : : ::::::::       ::::::  ::  : :  : ::  : ::    :  
NC_060 AATATA-TATTTTACACTCTACA---TG-AAATATCAAAGTTCACA-AACCATATATTA------TATACTGTATATAAAATATCAA--AGTACCCAAGG
   3638020    3638030      3638040    3638050    3638060   3638070         3638080   3638090     3638100   

    38620     38610     38600      38590        38580      38570       38560     38550      38540          
NC_00- TATATAAATAATATATTATCGACACATTTC-TCTTGCCTTA---ATATATT-TATATTGTTACT--AATAATAATTTCTATATAATA-AAATTTACATC-
       ::::::    :::  ::: : ::: :: ::    : ::  :   :: :::: :::: :::   :  ::::  ::  :  ::  :::: : ::::   :: 
NC_060 TATATATTCTATACTTTA-CAACAAATATCAAAGTACCGAAAGCATGTATTATATACTGTACATAAAATATGAAAGTACATGAAATATATATTTTATTCT
       3638110   3638120    3638130   3638140   3638150   3638160   3638170   3638180   3638190   3638200  

   38530     38520     38510     38500     38490     38480     38470     38460     38450     38440         
NC_00- GATTATAAATTATTATTAACAATAATAGAAATATATTCTAAAATTGTATCTAAAACTTTATTGTGATCGGTAGATTCTATATTATATTCTAT---TTTAC
       :   ::::: ::: :  ::  : :  ::: ::::::::: : :  :::  :::::  : :  ::   :   : : : :: ::::::: :: :   :  : 
NC_060 GTACATAAAATATCA--AAGTACACCAGATATATATTCT-ATAGAGTACATAAAATATCAAAGTACCC---AAACTATAGATTATATACTGTACATAAAA
        3638210     3638220   3638230    3638240   3638250   3638260      3638270   3638280   3638290      

      38430     38420     38410     38400     38390     38380     38370      38360     38350     38340     
NC_00- TATTTAATATATAGTTAATACAAAAATCATTAATTATATCGCAATCGTTAGTTAAATCAATATTATTAATTATA-ATTGTAGGAATATCAATATAATTTA
       :::  ::: :: :   :::: : :    ::::  :: ::   :::    :  :: ::::  : :::  :::::: : :::    : :: :: :::    :
NC_060 TATGAAAT-TACATCAAATATATATTATATTAGGTACAT-AAAATATGAAAGTACATCA--AATATAGATTATATACTGT----ACATTAA-ATACCAAA
    3638300    3638310   3638320   3638330    3638340   3638350     3638360   3638370        3638380       

       38330      38320     38310     38300          38290      38280     38270     38260      38250       
NC_00- TTGTCGTAACTA-ATTTATTATTTTTGAGCTTATTTAACA-----CCCACATTGTGT-TTGTGTTGTGTGAAGAAACTAATATTG-GCGTAATGTTTAAA
        :  :  :: :: :: : ::::  :  :  : :  :: ::     : :::: : : : :: : :  :::  : ::: ::  :  :  :  :: :: :: :
NC_060 GTACCCCAAATATATATTTTATACTGTACATGAAATATCAAGGTTCACACACTATATATTATATACTGTACATAAAATATCAAAGTACCCAAGGTATATA
   3638390   3638400   3638410   3638420   3638430   3638440   3638450   3638460   3638470   3638480       

       38240     38230     38220       38210     38200     38190     38180      38170     38160     38150  
NC_00- T--AATTTTTTAAAATAAATATTAAAGATTTGATA--AAGTTCCTAAAACTATCAGGATCGTGTCCTATTTTAT-TATTATATCTAATAACCTTCTTTCC
       :   ::  : :: :: :::::: ::::     : :  : ::     : ::: :    :   :     : :: ::  : ::::: :  ::   :::: : :
NC_060 TTCTATACTGTACAAAAAATATCAAAGTACCCAAAGCATGTATTATATACTGTATATAAAATACGAAAGTTCATCAAATATATATTTTA---TTCTGTAC
   3638490   3638500   3638510   3638520   3638530   3638540   3638550   3638560   3638570      3638580    

              38140     38130     38120         38110     38100     38090     38080     38070     38060    
NC_00- TT----TGTGTTCTTTGGTTGGAAATATATTTT----TATTCATTAAAAAGGAAATTGCATTATTAAACTTTTTCTTATCAACTCTTGATTCGTATAAAT
        :    : :     :     ::: ::::::: :    : : ::: ::: :  ::: : ::     :: :: :   ::::  ::: :  ::    : : ::
NC_060 ATAAAATATCAAAATACACCGGATATATATTCTATAGTGTACATAAAATAACAAAGTACA----CAATCTATAAATTATATACTGTACAT---AAAATAT
      3638590   3638600   3638610   3638620   3638630   3638640       3638650   3638660   3638670          

        38050     38040     38030     38020     38010       38000     37990     37980      37970           
NC_00- TATACTTAATAAAAAATATATCATTGAATATTATTTTTTTATTATAT--AAAATGGATAATGACGCTTTATAAGGTATGATATC-ATATAGTCC--ATCG
        : : :  :: ::: :::::: :   :     : : :   : :: ::  :: :: ::: :: :  :: :: :   ::: ::::: :: ::  ::  ::  
NC_060 GAAATTACATCAAATATATATTAGGTACATAAAATATGAAAGTACATCAAATATAGATTAT-ATACTGTACA---TATAATATCAATGTACCCCAAATAT
   3638680   3638690   3638700   3638710   3638720   3638730    3638740      3638750   3638760   3638770   

   37960     37950     37940     37930     37920     37910      37900     37890     37880     37870        
NC_00- TTATTTAATACCATAGTTTTCATATTTAAAATTATATATGCTGCCATTTAATAATATATA-AAAATATTTAACTAATATAAAAATTTATTTCAATAATTT
        ::::: ::::  ::  :   ::: : ::  ::    :  :    :::  ::: : :: : :::::::  :: ::    :   :: :: ::: ::: : :
NC_060 ATATTTTATACTCTACATGAAATA-TCAACGTTCACAAACCATATATTATATACTGTACATAAAATATCAAAGTACCCAAGGTATATA-TTCTATACTGT
       3638780   3638790    3638800   3638810   3638820   3638830   3638840   3638850   3638860    3638870 

    37860     37850     37840     37830     37820       37810     37800     37790     37780     37770      
NC_00- TTTCAGATCATTATATATTTGATAACTTGTATATCTATCTTTTTCAT--ATTGTAGCAGTCTATCAACAATCGAGTTAATGTTACATAATTTTTTTATAG
           :    :: : :      : : : ::::: : :::  : : :::  : : :   :::  :::::  ::  : ::  : ::   ::: :    :::  
NC_060 ACAAAAGATATCAAAGTACCCAAAGCATGTAT-TATATACTGTACATAAAATATGAAAGTACATCAAATATATATTT--TATTCTGTAAATAAAATATCA
         3638880   3638890   3638900    3638910   3638920   3638930   3638940     3638950   3638960        

      37760     37750     37740     37730     37720     37710     37700     37690     37680     37670      
NC_00- GATTAGATTCTATATATTTTTCAATATTATAAATATCAAAATAAAATTTATTAATTAAAAAATATATAATTACCCCAAAAGACCACATATCTATAGAAGA
        : :: :    ::::: : ::: ::: : :: :::  : :  ::: :     :: :: : : :::::: :   :  :::: :  : :: :  ::  :: :
NC_060 AAGTACACCAGATATA-TATTCTATAGTGTACATAAAATATCAAAGTACCCAAACTATACATTATATACTGTACATAAAATATGAAAT-TACATCAAATA
  3638970   3638980    3638990   3639000   3639010   3639020   3639030   3639040   3639050    3639060      

      37660     37650     37640     37630      37620      37610     37600     37590     37580      37570   
NC_00- CTTTACAATTATATTGTTTTTATTATTAATAGTACAT-ATTAATTCAGGAGAT-CTATAACTAAATGTTACGATTTCATAATCAATA-ATATTATTTTCT
         :   :  :: :     :  : ::: :: ::::::: :   ::  :  : :: :: ::  ::::   :   : : :   :  :::: ::::::: : ::
NC_060 TATATTAGGTACA-----TAAAATATGAA-AGTACATCAAATATAGATTATATACTGTACATAAAATATCAAAGTACCCCA--AATATATATTATATACT
    3639070        3639080   3639090    3639100   3639110   3639120   3639130   3639140     3639150        

         37560      37550         37540     37530     37520     37510         37500     37490     37480    
NC_00- ATATACGATA-ATCCAAAATC---TGTTATA-ACAAGATGCAATGTATCATTTTTATATTTACATA----ATATATTCTCTGGTTTTAAATCACAATGAA
        :: : :: : ::: ::  ::      :::: :  : :: :  :  :: :  : :  :  :::  :    ::::::::: :  : :  ::  :  :: ::
NC_060 CTACATGAAATATCAAAGTTCACAAACTATATATTATATACTTTACATAAAATATCAAAGTACCCAAGGTATATATTCTATACTGTGCAAAAAATATCAA
  3639160   3639170   3639180   3639190   3639200   3639210   3639220   3639230   3639240   3639250        

        37470     37460     37450     37440       37430        37420     37410     37400     37390         
NC_00- CAATAGAATTTTTATGTAAATATTTCAGTCCATTGCATATTTGTAA--ACTT---ATATTTAATATATCTTGATTAAGTAATATATATGTAGATGCGTAA
        : ::        :::: : ::: : : :  ::   : :: :: ::  ::::   :::: :: : :::  ::   :   :::::  : ::: :   :  :
NC_060 -AGTACCCAAAGCATGT-ATTATAT-ACTGTATATAAAATATGAAAGTACTTCAAATATATATTTTATTCTGTACATAAAATATCAAGGTACACCAGATA
   3639260   3639270    3639280    3639290   3639300   3639310   3639320   3639330   3639340   3639350     

   37380     37370     37360     37350     37340     37330     37320     37310     37300        37290      
NC_00- TATAATAAATCATAATCATAATAATTAAATATAATATATTTTGAAACATTATTTTCATTTGTAAAAAATATCGGAAAACAGAT---ATTTTTTTTA---A
       :::: :  ::  :   ::::: :::   : :  : : :   : : : ::::: : :   :::: : :: ::  ::::  : ::   :: : : :::   :
NC_060 TATATTCTATAGTGTACATAA-AATAGCAAAGTACACAAACT-ATAAATTATATAC---TGTACATAAAATATGAAATTACATCAAATATATATTAGGTA
     3639360   3639370    3639380   3639390    3639400      3639410   3639420   3639430   3639440   3639450

         37280     37270     37260       37250     37240          37230     37220     37210     37200      
NC_00- CTTCGTTTATTTCATCACTATCAGAATT--ATTATATATTTTTTTTTTAATA-TAATTTA----AAATATTTATTTCGTGTGTAAAATTATCATTATTTC
       : :    :::   :  :: :::: :  :  :::::::  : :   :: ::::  ::  ::    :::::: :::::      :: : :   ::: :  : 
NC_060 CATAAAATATGAAAGTAC-ATCAAATATAGATTATATGCTGTACATTAAATACCAAAGTACCCCAAATATATATTT------TATACTGTACATGAAATA
          3639460    3639470   3639480   3639490   3639500   3639510   3639520         3639530   3639540   

      37190     37180     37170     37160     37150     37140     37130     37120     37110     37100      
NC_00- TAAAAAATTTAATCGCAACATTATTTTTTGTATAAATATCTGCATATTTATATACAATTCCGTATGTTCCAGAGTTTATTAAACTTTTACACATATAT-G
       : :::       :: ::: : ::: : :: ::::    : : ::::   ::::  :: : :  : : :  : : : :::   ::: :  :: : ::::  
NC_060 TCAAA-----GTTCACAA-ACTATATATTATATA---CTGTACATA-AAATATCAAAGTACCCAAGGTATATATTCTAT---ACTGTACCAAAAATATCA
            3639550    3639560   3639570      3639580    3639590   3639600   3639610      3639620   3639630

       37090     37080     37070     37060     37050     37040      37030     37020     37010              
NC_00- ACTTTTTATATTCTGGTATTTGTATATACATTTTGTATAATATAATAAATATATATTACATAT-TATTATTATTTTTCAAAAAATTATTACA----ATCA
       :  :     : ::  ::::   :::::::  : :  :::: :: :: ::  :: :: : :::: :::: :  : : :  : ::: ::: : :    : ::
NC_060 AAGTACCCAAATCACGTAT---TATATAC--TGTACATAAAAT-ATGAAGGTACATCAAATATATATTTTATTCTGTACATAAAATATCAAAGTACACCA
          3639640      3639650     3639660    3639670   3639680   3639690   3639700   3639710   3639720    

  37000     36990      36980     36970     36960         36950     36940     36930     36920     36910     
NC_00- CTTATAACTTC-ACCATTTAATGAATAGGCTGGAATGTCTGTATT----ATTATATATTATTCTCAAATTATTATTATTATCACAATATAATTTTGAGTC
         ::::  ::: :   : ::   ::::      : :  :   : :    :::::::: : : :  ::: ::: :  ::::   :::    :: ::  :: 
NC_060 GATATATATTCTATAGTGTACATAATATATCAAAGTACCCAAACTATACATTATATACTGTACATAAAATATGA-AATTACATCAAATCTATATTAGGTA
      3639730   3639740   3639750   3639760   3639770   3639780   3639790    3639800   3639810   3639820   

       36900     36890     36880     36870     36860     36850     36840     36830     36820      36810    
NC_00- TAAAATATTTCTAATTTTATTATAATATATATTATAATTATTTTTATCATCAGGCGATAATGTATATCCAAATATATTATTATATA-TAAAAATTAATTC
        : :: :: :  :: :  :: : :::::: ::::::  :: : :   ::: :      :: :::   ::::::::: ::::::::: :  : :: ::   
NC_060 CATAAAATATGAAAGTACATCA-AATATAGATTATA--TACTGT--ACATAAAATATCAAAGTA-CCCCAAATATA-TATTATATACTCTATATGAA---
       3639830   3639840    3639850     3639860     3639870   3639880    3639890    3639900   3639910      

        36800     36790     36780     36770     36760     36750           36740     36730     36720        
NC_00- TTGATATAAAAAATAATATAATATAAATATAATAAACAGTAATTGTAAAAAAATAATA------ATATAAATACTATATTTTTTTATAATTATTTTTATA
          :::: :::  : : : : :::  :::: ::: :: :::  :  :: :  : : ::       :::: :: ::::: : :   : :: :::     ::
NC_060 ---ATATCAAAGTTCACAAACTAT--ATATTATATACTGTACATAAAATATCAAAGTACCCAAGGTATATATTCTATACTGTGCAAAAAATATCAAAGTA
          3639920   3639930     3639940   3639950   3639960   3639970   3639980   3639990   3640000        

    36710     36700     36690     36680     36670       36660     36650     36640     36630     36620      
NC_00- TCATAATCCCATATAATAAAAGTGGGATTTAAATTTATAATTTTATC-ATTAT-TATTTTTTTGTTTAATTAATGTCATTTAAATATGGATAATTGTGAT
        :  :: :   ::: :: : : ::    : :::: :  :: :  ::: : ::: :::::: :: :  :  :::  : ::  ::::    : ::  :  ::
NC_060 CCCAAAGCATGTATTAT-ATACTGTATATAAAATATGAAAGTACATCAAATATATATTTTATTCTGCAGATAAAAT-ATCAAAAT----ACAACAGATAT
  3640010   3640020    3640030   3640040   3640050   3640060   3640070   3640080    3640090       3640100  

      36610     36600      36590      36580      36570     36560     36550     36540     36530     36520   
NC_00- TTAATAAATAGTATTAATAATAT-ACAAAATA-ATATA-TATATGTTAAAAAATGATCTAAATAAAATTCAAAATTATAATAAATGGAAAAATGAAATTA
        :: :  ::::: :  :::: :: ::::: :: : : : ::::  ::: : : ::   :: :::::::   :::::: :  : ::  : : :: :  :  
NC_060 ATATTCTATAGTGTACATAAAATAACAAAGTACACAAACTATACATTATATACTG---TACATAAAATATGAAATTACATCACAT--ATATATTAGGTAC
        3640110   3640120   3640130   3640140   3640150      3640160   3640170   3640180     3640190       

         36510       36500      36490     36480      36470     36460     36450        36440     36430      
NC_00- ATGATATTATTAAATT--TTTAAATA-AAAATAAAGAAAAAATA-ATACTTTATTCATACAACAATAATATA---TATAATTAGTTTTTAATATAAATTA
       :: : : ::: ::: :   : ::::: : : :: : :    : : ::: : :   : :::  :::  :::::   :::: :     :  ::::: ::   
NC_060 AT-AAAATATGAAAGTACATCAAATATAGATTATATACTGTACATATAATATCAACGTACCCCAAATATATATTTTATACTCTACATGAAATATCAAAGT
    3640200   3640210   3640220   3640230   3640240   3640250   3640260   3640270   3640280   3640290      

      36420     36410        36400     36390       36380     36370     36360       36350     36340         
NC_00- TTATAATGCAAGAAATTAAAAA---TATTTATGATTTTAAA--ACATATAATTTATTTCCCGAATTACATAATAAATAT--AACTATATTTCACATTTAT
       : : ::  : : : :::: : :   ::: ::  :: : :::  ::  :   : ::: : ::  : :  : :: ::::::  :: ::       ::: :::
NC_060 TCACAA-ACCATATATTATATACTGTATATAAAATATCAAAGTACCCAAGGTATATATTCCATAGTGAACAAAAAATATCAAAGTACCCAAAGCATGTAT
    3640300    3640310   3640320   3640330   3640340   3640350   3640360   3640370   3640380   3640390     

   36330     36320     36310       36300     36290     36280      36270     36260     36250     36240      
NC_00- TATTTCCTAATAATACTAATAT--ATTTCAATCATATATTGATTTTGATTATGTA-AAAAAATATAAATATAATTTTTTAATATTATTATACCCTGTTTA
       ::: : ::    :::  :::::  :  :  :::: ::::  ::::: ::: :::: : ::::::: ::  ::        ::: :::: ::   :::  :
NC_060 TATATACTGTACATA-AAATATGAAAGTACATCAAATATATATTTT-ATTCTGTACATAAAATATCAAAGTACACCAGATATA-TATTCTATAGTGTACA
     3640400   3640410    3640420   3640430   3640440    3640450   3640460   3640470    3640480   3640490  

      36230         36220      36210     36200      36190      36180     36170      36160     36150        
NC_00- CAAACTAT-ATTGGA---AAAATAT-GTATATTTGTTATAATCAAAATA-GTAATAAAAT-ATATTTAGATAATA-AAGAAATATATAATACCAGTATTG
        ::: ::: :  : :   ::: ::: :  ::: :  : ::   :::::: : ::: : :: : :: :: :: :::  ::  : ::: ::::  :  : : 
NC_060 TAAAATATCAAAGTACCCAAACTATAGATTATATACTGTACATAAAATATGAAATTACATCAAATATATATTATATTAGGTACATAAAATATGA-AAGTA
        3640500   3640510   3640520   3640530   3640540   3640550   3640560   3640570   3640580    3640590 

    36140     36130     36120     36110           36100      36090          36080     36070     36060      
NC_00- AATTAATTAATGATTTTTTAATAGATGGAATAGATATAAAT------AATA-ATATTATA-ACT----ATTAGATCAAACGGATCTACAATTACTTATTC
        :: :: ::  :::: : ::::  :   :  : ::  :: :      :::: :::::::: :::    :: : ::   :  : ::   :: ::  :::: 
NC_060 CATCAAATATAGATTATATAATGTACATACAATATCAAAGTACCCCAAATATATATTATATACTCTACATGAAATATCAAAGTTCACAAACTATATATTA
         3640600   3640610   3640620   3640630   3640640   3640650   3640660   3640670   3640680   3640690 

      36050      36040     36030     36020     36010     36000     35990     35980     35970      35960    
NC_00- TGCATAC-GCATATGCAACAATATTATATGATTTACCATATAGATTAGGAAATTTAGATATTAATCAAATATTTGGAATTGTAGAAAG-TTCTAATATAT
       ::  ::: : : ::   : ::::: : :  :   :   :::: :::    : : :: :        ::: :: :  :: :    ::::  : :: :::::
NC_060 TG--TACTGTACAT---AAAATATCAAAGTACCCAAAGTATATATTCTATACTGTACA--------AAAAATATCAAAGTACCCAAAGCATGTATTATAT
           3640700      3640710   3640720   3640730   3640740           3640750   3640760   3640770        

        35950     35940     35930     35920     35910     35900     35890      35880     35870      35860  
NC_00- TAGGAATATTATCTACAAATGAAGAACAAAAAAAAAAGTTTCCTAAATATATTAATAATATAGAATTAGA-AAAAAATATATTATTTA-AATTTAAGGAA
          : :::: :  ::  :: : :     ::: : : : :::  :   :: ::  : :::::  :: :: :  : : ::::::: : ::   :  :   ::
NC_060 ACTGTATATAAAATATGAAAGTA-CTTTAAATATATATTTTATTCTGTACAT--AAAATATCAAAGTACACCAGATATATATTCTATAGTGTACATAAAA
  3640780   3640790   3640800    3640810   3640820     3640830   3640840   3640850   3640860   3640870     

          35850      35840     35830     35820     35810     35800     35790     35780     35770     35760 
NC_00- TCTAACCTTAGATCAA-TACAAATTGATGTACAATTAAAAATATTTGATTTATTTATAAATAGATTAAATTGTGTTGTTTCTGGTGGAACTGGTATAGGA
       :   :   :: :  :: :: : ::: :: :::  :  : :: :: :::         :: :: :: ::::     : : :  :::  :  :   ::: ::
NC_060 TTGCAAAGTACACAAACTATACATT-ATATACTGTACATAAAATATGA---------AATTACATCAAAT----ATATATTAGGT--ACATAAAATATGA
     3640880   3640890   3640900    3640910   3640920            3640930       3640940     3640950         

            35750     35740     35730     35720     35710     35700     35690           35680     35670    
NC_00- AA-AACATCTATTATACCTAAAATAATATGGTGGTATAATCTTCTTTTTGATGGATATAATATGTTTAATA------GTAGAATTTCTAATGTATCTATA
       ::  ::::: : ::::  ::  :::   ::    ::::::  ::  : :     : :: :::: ::: :::       :  ::: :: ::  :  : :  
NC_060 AAGTACATCAAATATA--TATTATATACTGTACATATAAT-ATCAATGTACCCCAAAT-ATATATTTTATACTCTACATGAAATATCAAAGTTCACAAAC
 3640960   3640970     3640980   3640990    3641000   3641010    3641020   3641030   3641040   3641050     

         35660     35650      35640     35630      35620     35610     35600     35590     35580     35570 
NC_00- GATA-ATTTTATATTTGATAT-AAATATAATTGAAAAAAATACAT-TATTATCATTACCTAGAAAAACTATAATAAATAGTACTGCTATTAATTATATAA
        ::: ::: :::: :  : :: :::::: :  : :   ::   :: :::: : ::    :: ::::: ::: : :: ::     :: ::  :::::::: 
NC_060 CATACATTATATACTGTACATAAAATATCAAAGTACCCAAGGTATATATTCT-ATACTGTACAAAAAATATCA-AAGTACCCAAGC-ATGTATTATATAC
     3641060   3641070   3641080   3641090   3641100    3641110   3641120    3641130    3641140   3641150  

           35560     35550      35540     35530             35520      35510     35500     35490           
NC_00- AATCACTAGGTTATTCTGAAATAACA-GAAACTCCCATAATA--------ATAAAATATAAAGATATA-AAATTATATAAAGAATATTATA-ATAATAAA
         :   ::    : : :::::  :::  :::     ::  ::        ::::::::: ::  :: :  :  :::::: :  ::: : :: :::: : :
NC_060 TGTACATA---AAATATGAAAGTACATCAAATATATATTTTATTCTGTACATAAAATATCAAATTACACCAGATATATATACTATAGTGTACATAAAATA
        3641160      3641170   3641180   3641190   3641200   3641210   3641220   3641230   3641240         

  35480     35470     35460     35450     35440       35430     35420     35410     35400      35390       
NC_00- ATTATTTTTCCAACTAATTTATTATTGTGTGTTAACAGATTGTCAA--TAAATAATTTAAAAAATTCCAGTGTTATAATTATAGATGAAA-TACACGAAC
          :  :  ::::   ::  :::::    :::  : : : : : ::  :: ::::  : : : :::  : :      :: : : :::::: ::::  :: 
NC_060 TCAAAGTACCCAAACTATACATTATATACTGTACATAAAATATGAAAGTACATAAAAT-ATATATTATATTAGGTACATAAAATATGAAATTACATAAAA
 3641250   3641260   3641270   3641280   3641290   3641300    3641310   3641320   3641330   3641340        

     35380       35370      35360       35350       35340       35330     35320     35310     35300        
NC_00- ATGATA-GATA-TGCTGACAT-ATGTATAGCAGT--ATC--ATATTTTTTAAAAAAAGT--TATAAATATCAGAAATATAATATTAATATCTGCAACAAT
          :::  ::: :  : :::: :  :::   :::  :::  ::::   ::: : :: ::    :::::: :: :: ::    :   :::: :   : : :
NC_060 TATATATTATATTAGTTACATAAAATATGAAAGTACATCAAATATAGATTATATAATGTACATTAAATACCA-AACTACCCCAAATATATATTTTATACT
  3641350   3641360   3641370   3641380   3641390   3641400   3641410   3641420    3641430   3641440       

    35290     35280     35270     35260     35250      35240          35230     35220     35210     35200  
NC_00- AGAATTTGAAATAGATAATATATTAAGATTTTTTAATAATAAAATAGTACA-AGTATATATA-----CCTGGATTTACATTATTTCCTGTTACAGAAATA
        : :: :::::::  :::  :   ::  : : :  :: ::: : : ::::: :  ::::  :     ::  : : :: ::: : : ::::   : : :::
NC_060 -GTATATGAAATATCTAACTTCACAAACTATAT--ATTATATACT-GTACATAAAATATCAAAGTACCCAAGGTATATATTCTATACTGTACAAAAGATA
    3641450   3641460   3641470     3641480    3641490   3641500   3641510   3641520   3641530   3641540   

           35190     35180     35170     35160     35150     35140     35130     35120     35110     35100 
NC_00- -GAAAATACGGTTGATAGTATAGATAAAATATTATTAGATAATAAACCACCTGTTGGATATTCTGTTATAATATTTTATGAATCAATACCAAAATTAACT
         ::: :::     : :: ::  :: : ::: :  :: :::: : :     ::   :    ::   ::: :::::::::    ::     :: :: ::  
NC_060 TCAAAGTAC---CCAAAGCATGTATTATATACT-GTACATAAAATA-----TGAAAGTACATCAAATAT-ATATTTTATTCTGCACATAAAATATCAAAG
       3641550      3641560   3641570    3641580        3641590   3641600    3641610   3641620   3641630   

           35090     35080       35070     35060      35050     35040     35030     35020     35010        
NC_00- TTTATTAAAAAAAAATTAGAAGAAAGTA--TAAAAGATCCTA-TATATAAATTTTATTCTATACACGGAAAAACAGATAATGCTAATGAAGTT--ATTCG
       :  :  : : : : :::   : :  :::  ::::: :::  : :::  ::: : : :  :: :::: :    ::: : :::    ::::: ::  ::   
NC_060 TACACCAGATATATATT-CTATAGTGTACCTAAAATATCAAAGTATCCAAACTATTTATTACACACTG---TACATAAAAT----ATGAAATTACATCAA
       3641640   3641650    3641660   3641670   3641680   3641690   3641700      3641710       3641720     

      35000     34990       34980     34970     34960     34950      34940     34930     34920     34910   
NC_00- TTATATAGAAAATAA--TAAAAAACATATTCATGTCATAATAAGTACAAATTATTTAGAAT-CATCTATAACTATATCGAATGCTAAATTAGTAATAGAT
        ::::::  : :: :  :: : :: ::::  : :: : :  :: :: : ::::: :    : :::  :  :: : :  : :  : ::::   :: :  ::
NC_060 ATATATATTATATTAGGTACATAAAATATGAAAGT-ACATCAAATATAGATTATATGCTGTACATTAAATACCAAA--GTACCCCAAATATATATTTTAT
     3641730   3641740   3641750   3641760    3641770   3641780   3641790   3641800     3641810   3641820  

         34900     34890     34880     34870     34860     34850       34840     34830          34820      
NC_00- AATGGAAAAGTATATAGAAAAGAATTTATAGATGGAAATATAACATATATAACAAATAGTATGTA--TAAACAAAGAAAA-----GGTAGAGTAGGAAGA
       : :: : : : : :::  ::::  :: : : :   : :::: : :::    ::: : : :::  :  ::  ::: : : :       ::  :::  :: :
NC_060 ACTGTACATG-AAATATCAAAG--TTCACA-AACTATATATTATATACTGTACATAAAATATCAAAGTACCCAATGTATATATTCCATACTGTACCAAAA
        3641830    3641840      3641850   3641860   3641870   3641880   3641890   3641900   3641910        

      34810     34800     34790     34780     34770     34760     34750      34740     34730     34720     
NC_00- GTGTCAAAAGGAACATATATAAGAACATACACATTAGATAAATTAAATACTAATTTTAAAAATATAAATTA-TCAATATTTATGGGATTACATAATA--A
        : :::::     :: :      :  ::: ::  :: ::::: ::   :   :  : ::: :::::  ::: ::  ::  ::    :: : :  : :  :
NC_060 ATATCAAAGTACCCAAAGCACGTATTATATACTGTACATAAAATATCAAAGTACATCAAATATATATTTTATTCTGTACATAAAATATCAAAGTACACCA
  3641920   3641930   3641940   3641950   3641960   3641970   3641980   3641990   3642000   3642010        

         34710     34700     34690     34680     34670     34660     34650     34640     34630     34620   
NC_00- TTTTTAAATATTATGGTTTAGATATAAAAAAAGATTATTTTGTAATTCCTGATAATATTAATAGAGTAGATAAAACTGTTAATTATATGAAGTCTATAGG
         : :: ::  ::: :: :: ::: :: :  : : ::      :: :    :::   :  :::  ::: ::::::     :::::::: :: :::::   
NC_060 GATATATATTCTATAGTGTACATAAAATATCAAAGTA--CCCAAACT----ATACATTATATACTGTACATAAAATATGAAATTATATCAAATCTAT---
  3642020   3642030   3642040   3642050     3642060       3642070   3642080   3642090   3642100            

         34610      34600       34590     34580     34570     34560     34550     34540      34530         
NC_00- AATAGATATAGATAA-ATGTA--TAAATAAAATATATAGAATTTTTAATAAATATGAAATTAATATGTTAGAATATTTTATTATATA-TTTGTATG--GT
       : ::: :: : : :: ::: :  :: :::::::::: :  :: :    :: :::  : :: ::  :     ::   : ::::::::: : :  :::   :
NC_060 ATTAGGTACATAAAATATGAAAGTACATAAAATATAGATTATATACTGTACATAAAATATCAAAGTACCCCAAATATATATTATATACTCTACATGAAAT
 3642110   3642120   3642130   3642140   3642150   3642160   3642170   3642180   3642190   3642200         

     34520     34510      34500     34490     34480     34470     34460     34450      34440     34430     
NC_00- TCAGAAACTGAGAAATTAT-TATTGAGCACAGATGATAAAAATATAATTGATATACCTTATAAAATATATAATATATA-TGTAAAAATGAATGTAAAAAT
           ::  : : ::: ::: ::::    :: :   :: ::::::: :   :  ::::    ::  :::::: : :::: :::  :::  ::: : ::: :
NC_060 ATTAAAGTTCACAAACTATATATTATATACTGTACAT-AAAATATCA---AAGTACC---CAAGGTATATATTCTATACTGTGCAAA-AAATATCAAAGT
 3642210   3642220   3642230   3642240    3642250      3642260      3642270   3642280    3642290   3642300 

       34420     34410     34400      34390     34380     34370     34360     34350     34340     34330    
NC_00- AAAATTGGAATCTAAAAGAAGTATTATAT-ATATATTTAAATTTATTAATGATGTATATGATGGTCCGCAAAAATTTAAATATATTAATACAGACGAAAA
       :      : :: ::  : :     ::::: : ::::  :: :  :: ::  :: :::::  :  :: ::: :   : ::::::   :::::: ::  : :
NC_060 ACCCAAAGCATGTATTATATACTGTATATAAAATATGAAAGTACATCAA--ATATATATTTTATTCTGCACA---TAAAATATCAAAATACA-ACAGATA
         3642310   3642320   3642330   3642340   3642350     3642360   3642370      3642380    3642390     

        34320     34310        34300     34290        34280     34270     34260     34250     34240        
NC_00- TGTATATTTTGATAAAAATAAAAT---ATATTATTTAAAATCTGAA---AATCCACTGATTATTATGAGAGATTAAATGTTATTATTTTTCATGTCGATA
       : :::  : :  :  : :::::::   : : ::   ::: : :  :    :: :  :   ::  ::  :: :::: ::   : ::: : : : ::  :::
NC_060 TATATTCTATAGTGTACATAAAATAACAAAGTACACAAACTATACATTTTATACTGTACATAAAATATGAAATTACAT-CAAATATATATTAGGTACATA
     3642400   3642410   3642420   3642430   3642440   3642450   3642460   3642470    3642480   3642490    

    34230      34220     34210     34200      34190       34180     34170     34160     34150        34140 
NC_00- ATAT-TAATTACAGTTATTATTATTATAATATACTATA-AAATAATA--AATATACCACCAGGAACAAATTCATTAAATAATTTCGATGATGAAT---AT
       : :: : :   ::  :   ::    :: ::::::: :: : ::::::  ::  :::: :::  :: : ::  :::  ::: : :  ::::   ::   : 
NC_060 AAATATGAAAGCACATCAAATATAGATTATATACTGTACATATAATATCAACGTACC-CCA--AATATAT--ATTTTATACTCTACATGAAATATCAAAG
      3642500   3642510   3642520   3642530   3642540   3642550      3642560     3642570   3642580         

           34130      34120     34110     34100     34090       34080     34070     34060     34050        
NC_00- TTAGCTAATTTAAGATT-TGTACCAGAACAAATATTTGATTTTAATATAGGAGATTAT--AATGCTTTAATAGAACAATTAGAAGAATTAAGATTAAGAT
       ::  : :: :  : ::: : :::   :   :: :: : :   ::    :::    :::   :: :: ::  : ::  :: : ::: :   : :  : : :
NC_060 TTCACAAACTATATATTATATACTGTACATAAAATATCAAAGTACCCAAGGTATATATTCCATACTGTACCAAAAATATCA-AAGTACCCAAAGCACG-T
 3642590   3642600   3642610   3642620   3642630   3642640   3642650   3642660   3642670    3642680        

    34040     34030     34020     34010     34000     33990     33980     33970     33960     33950        
NC_00- ATAATATGTTAAATGACGAATATAATAATTTAGTTAATGAACGTAATATATATTTGCAATTAATACAGGATCAAGATGAACATATAATGAATCTAAGAGC
       :: ::::  :  :      ::: ::::    :::  ::   :: :::::::::::  : :   ::::  :  :: :: ::  :: :    :: ::    :
NC_060 ATTATATACTGTA-----CATAAAATATGAAAGTACAT---CG-AATATATATTT-TATTCTGTACATAA--AATATCAAAGTACACCAGATATATATTC
   3642690   3642700        3642710   3642720       3642730    3642740     3642750   3642760   3642770     

    33940      33930     33920     33910     33900     33890     33880     33870     33860     33850       
NC_00- TCAAATAG-ATAGATTAAAAACACAAATAGCCAATAATACTAATTATTTATTTAATATAAATGAGTGAAAATTTATATTATGTACCAGACATATGTAAAA
       :   ::::  :: :: ::: :   :: :: :::: : ::   ::::: :: :  : :::::  : ::::: :  ::   :: ::    :  ::  :::::
NC_060 T---ATAGTGTACATAAAATATCAAAGTACCCAA-ACTATACATTATATACTGTACATAAAATA-TGAAATTACATCAAATATATATTAGGTACATAAAA
        3642780   3642790   3642800    3642810   3642820   3642830    3642840   3642850   3642860   3642870

     33840      33830     33820     33810     33800     33790      33780     33770     33760               
NC_00- ATTGCAA-TAAGTTAAATCCTAATAATATATTGGTGATAGACGGTACATATAGAGC-TGCCTATAATGATTATTATTCTGTTAGTAATAAATT------G
         :: :: ::  : ::::    :: ::::: ::   ::: :   :  : :::   :     :::: :   :: : : :    : ::  ::: :       
NC_060 TATGAAAGTACATCAAATATAGATTATATACTGTACATAAAATATCAAAATACCCCAAATATATATTATATACTCTACATGAAATATCAAAGTTCACAAA
          3642880   3642890   3642900   3642910   3642920   3642930   3642940   3642950   3642960   3642970

   33750      33740     33730     33720     33710        33700      33690     33680          33670         
NC_00- CCATCTATTA-AAACAGAAAAAGGTGGATTAGCAAAATATCCAA---AAAAATTATTTA-TTAGAAATGGTTATTATAAGT-----AAACATATAATA--
       : :: ::::: : :: : : :   :  : :: :::: :: ::::   : : ::: : :: :  : ::    ::: : ::::     :: ::: :: ::  
NC_060 CTATATATTATATACTGTACA---TAAAATATCAAAGTACCCAAGGTATATATTCTATACTGTGCAAAAAATATCA-AAGTACCCAAAGCATGTATTATA
          3642980   3642990      3643000   3643010   3643020   3643030   3643040    3643050   3643060      

         33660     33650     33640      33630     33620       33610     33600     33590     33580          
NC_00- ----ATATATAATATATTATAAATAATAATAATATA-ATTATAATTGGT--GTAAAATATATAAACAAATCTATTATATTCATTTTAGTGTATATCTAAT
            ::::::: :::: : :: ::   : :::::: ::: :: :  ::   :::::::   ::  : : :   :::::    : ::::::: ::  :::
NC_060 TACTGTATATAAAATATGA-AAGTACATAAAATATATATTTTATTCTGTACATAAAATAACAAAGTACACCAGATATATATTCTATAGTGTACATAAAAT
    3643070   3643080    3643090   3643100   3643110   3643120   3643130   3643140   3643150   3643160     

  33570      33560     33550      33540      33530        33520     33510     33500      33490     33480   
NC_00- AGCAAA-TAATATAATTAAATAAATAATAT-TTATA-TTTTTATATGAATT---ATAAAATTTTAATTGAAGTATAAAAAATAT-ATTTGGTTTTATATT
       : :::: ::  : :: :  :::::: ::::  : ::  :   ::::::: :   :: :::: :  ::: ::::: : ::::::: :       : : :: 
NC_060 AACAAAGTACAAAAACT--ATAAATTATATACTGTACATAAAATATGAAATTACATCAAATATATATT-AAGTACATAAAATATGAAAGTACATCAAATA
     3643170   3643180     3643190   3643200   3643210   3643220   3643230    3643240   3643250   3643260  

          33470       33460     33450     33440     33430      33420     33410       33400     33390       
NC_00- TCG-TTTTTTAC--TAACTATTTTTTCAGCTTCGTCATAATTTATATTATAT-TTATTCATAAAATAATTAA--TAACTATACTTGCAGATCTTGATATA
       : : :: :  ::  ::  :::  : :::   :   :  ::: :::::: :::  : : ::: :::::   ::  : :: :  : : ::     : :::::
NC_060 TAGATTATACACTGTACATATAATATCAATGTACCCCAAATATATATTTTATACTCTACATGAAATATCAAAGTTCACAAACCATACA-----TTATATA
        3643270   3643280   3643290   3643300   3643310   3643320   3643330   3643340   3643350            

      33380     33370     33360     33350     33340     33330     33320     33310     33300     33290      
NC_00- C-CAGCATAACAATGAATTAATACTTTCTTACCTTCTTTTATTTTATTAATTATAAATTTGTTAGTAATATCAAAATAATCAATAATTATTTCATTTGTT
       :    ::::: :::  :: :: :::  :  :  :   :  ::: :::    :: :::         ::::::::: ::  ::  ::  :: :        
NC_060 CTGTACATAA-AAT--ATCAA-ACTACCCAAGGT--ATGCATTCTATACTGTACAAA--------AAATATCAAAGTACCCA--AAGCATGT--------
   3643360    3643370      3643380     3643390   3643400           3643410   3643420     3643430           

      33280     33270      33260     33250      33240      33230     33220       33210     33200     33190 
NC_00- AGATCATATGCGTGTATAT-ACATATAATCTTTAACAT-TAATATTTAATTT-TTTTATATTTAATTTATTAAA--ATTCCATATTGTTATTATACATTT
         :: :::: : :::: :: : :::: :   :  ::::  ::::: :: ::: :: : ::  :::  ::: :::  :  ::: ::   :::: :: : : 
NC_060 --ATTATATAC-TGTACATAAAATATGAAAGT--ACATCAAATATATATTTTATTCTGTACATAAAATATCAAAGTACACCAGATATATATTCTATAGTG
```
