## Supplemental Data 9 for "Entomopoxvirus-like long DNA sequences in human centromeric and peri-centromeric regions"

```
################################################################################
# Supplemental Data 9
################################################################################


Query=NP_065040.1 |hypothetical protein AMV258 [Betaentomopoxvirus amoorei]
Length=826
                                                                      Score     E
Sequences producing significant alignments:                          (Bits)  Value

NC_060937.1 Homo sapiens isolate CHM13 chromosome 13                  67.1    6e-10NC_060937.1 Homo sapiens isolate CHM13 chromosome 13                  60.4    7e-08NC_060937.1 Homo sapiens isolate CHM13 chromosome 13                  59.8    1e-07NC_060937.1 Homo sapiens isolate CHM13 chromosome 13                  59.0    2e-07NC_060937.1 Homo sapiens isolate CHM13 chromosome 13                  57.4    5e-07
NC_060927.1 Homo sapiens isolate CHM13 chromosome 3,                  65.8    8e-10NC_060927.1 Homo sapiens isolate CHM13 chromosome 3,                  57.4    3e-07NC_060927.1 Homo sapiens isolate CHM13 chromosome 3,                  56.6    5e-07
NC_060937.1 Homo sapiens isolate CHM13 chromosome 13                  63.3    6e-09NC_060937.1 Homo sapiens isolate CHM13 chromosome 13                  66.9    5e-10NC_060937.1 Homo sapiens isolate CHM13 chromosome 13                  65.0    2e-09NC_060937.1 Homo sapiens isolate CHM13 chromosome 13                  62.0    2e-08NC_060937.1 Homo sapiens isolate CHM13 chromosome 13                  62.0    2e-08NC_060937.1 Homo sapiens isolate CHM13 chromosome 13                  60.9    3e-08
NC_060937.1 Homo sapiens isolate CHM13 chromosome 13                  57.4    1e-07NC_060937.1 Homo sapiens isolate CHM13 chromosome 13                  58.2    7e-08
NC_060947.1 Homo sapiens isolate CHM13 chromosome X,                  58.2    2e-07
NC_060927.1 Homo sapiens isolate CHM13 chromosome 3,                  58.5    3e-07NC_060927.1 Homo sapiens isolate CHM13 chromosome 3,                  59.5    1e-07NC_060927.1 Homo sapiens isolate CHM13 chromosome 3,                  57.9    4e-07
NC_060927.1 Homo sapiens isolate CHM13 chromosome 3,                  57.4    5e-07NC_060927.1 Homo sapiens isolate CHM13 chromosome 3,                  61.7    3e-08NC_060927.1 Homo sapiens isolate CHM13 chromosome 3,                  60.6    6e-08NC_060927.1 Homo sapiens isolate CHM13 chromosome 3,                  60.6    6e-08NC_060927.1 Homo sapiens isolate CHM13 chromosome 3,                  59.3    1e-07
NC_060937.1 Homo sapiens isolate CHM13 chromosome 13                  57.1    6e-07
NC_060945.1 Homo sapiens isolate CHM13 chromosome 21                  54.9    7e-07
NC_060937.1 Homo sapiens isolate CHM13 chromosome 13                  56.6    9e-07NC_060937.1 Homo sapiens isolate CHM13 chromosome 13                  62.8    1e-08NC_060937.1 Homo sapiens isolate CHM13 chromosome 13                  62.3    2e-08
NC_060937.1 Homo sapiens isolate CHM13 chromosome 13                  56.3    1e-06
NC_060937.1 Homo sapiens isolate CHM13 chromosome 13                  54.9    3e-06NC_060937.1 Homo sapiens isolate CHM13 chromosome 13                  63.3    8e-09NC_060937.1 Homo sapiens isolate CHM13 chromosome 13                  62.0    2e-08NC_060937.1 Homo sapiens isolate CHM13 chromosome 13                  62.0    2e-08NC_060937.1 Homo sapiens isolate CHM13 chromosome 13                  61.4    3e-08NC_060937.1 Homo sapiens isolate CHM13 chromosome 13                  61.2    4e-08NC_060937.1 Homo sapiens isolate CHM13 chromosome 13                  60.9    5e-08NC_060937.1 Homo sapiens isolate CHM13 chromosome 13                  56.0    1e-06
NC_060945.1 Homo sapiens isolate CHM13 chromosome 21                  53.0    3e-06NC_060945.1 Homo sapiens isolate CHM13 chromosome 21                  59.0    5e-08
NC_060937.1 Homo sapiens isolate CHM13 chromosome 13                  54.9    3e-06NC_060937.1 Homo sapiens isolate CHM13 chromosome 13                  59.5    1e-07
NC_060927.1 Homo sapiens isolate CHM13 chromosome 3,                  54.1    5e-06NC_060927.1 Homo sapiens isolate CHM13 chromosome 3,                  65.0    3e-09NC_060927.1 Homo sapiens isolate CHM13 chromosome 3,                  59.8    9e-08
NC_060937.1 Homo sapiens isolate CHM13 chromosome 13                  54.1    5e-06NC_060937.1 Homo sapiens isolate CHM13 chromosome 13                  57.1    6e-07


>NC_060937.1 Homo sapiens isolate CHM13 chromosome 13, alternate assembly T2T-CHM13v2.0 |
Extracted_Region: chr13:3636893-3676740 | Name: Betaentomopoxvirus_U
Length=39848

 Score = 67.1 bits (229),  Expect = 6e-10
 Identities = 195/744 (26%), Positives = 336/744 (45%), Gaps = 80/744 (10%)
 Frame = Forward

Query  11    LFTIRYIECESIDKI-VDKCTKNNFIKTHCSVD-VYDKYINVLNFKY----NYNNYDEIYKLRNI 69
             ++ I YI+ +S   I +  CTKN  +   C +  ++ KY +  N  +     Y +   IY +  I
Sbjct  24185 MYYILYIKYQSTQVI\ILYCTKNIKVPKACIIY/LFIKYESTSNIYFILYIKYQSTPNIYSIVYI 24373

Query  70    IYTFSELQKY-NNVKK-SNFIEYILYQVKHLIEYNEMIDNININEFNLLIKEICDSYIYFIDESN 132
              Y  ++   Y   V K  N+I+YILY V  + +Y + I    +++     K I    +Y + E +
Sbjct  24374 KYQTTQTIHY/YTVHKI*NYIKYILY*VHKI*KYIKYI-LYTVHKIPKYPKYI----LYTVHEIS 24550

Query  133   K--NTLIYLQIMFNKFPIWFSSNTDVID-----IILKFYKRIRSINIFNNYKNNIDNSTLQI--- 187
             K  N ++Y     +K+P +       I      ++   YK  + I       + I   T +I   
Sbjct  24551 KFTNYILYTAYKISKYPRYIFYTVQKISNYPKHVLYSVYKI*KYIKYIFYSVHKISKYTKHIFYS 24745

Query  188   VKTAIEYPGYIVS--EKLMKEILYSNYLIHIHPDNYYKFRNYYIEINNEYIIPKNT--LIINIKN 248
             V     YP Y +    K+   I Y  Y +H     Y K++ Y +     + IPKN   ++  +  
Sbjct  24746 VH*ISNYPKYTLYTVHKI*NYIKYILY*VH-KI*KYIKYKLYTV-----HKIPKNHKYILYTVHE 24922

Query  249   ISITIKYNNLDLKTIEYINNESEDIYDNIIHIHRNLS-VNFNYNKIYYYIFDTRKYYNLYYESNH 312
             IS   K+ N  L  +  I+     I+     I +    V +  +KI  YI     +Y+++  S +
Sbjct  24923 IS---KFTNYILYIVHKISKYPRYIFYTQQKISKYPKHVLYTVHKI*KYI--KYIFYSVHKISKY 25102

Query  313   IKSIYYDTS-ISINNNICIYT-HNDNKLIKYYSRNIQHAL------MTSIHKNINYPDWFIDGLS 369
              K I+Y    IS   N  IYT H     IKY    ++         + ++HK   YP + +  + 
Sbjct  25103 TKYIFYSVH*ISNYPNYTIYTVHKI*NYIKYILY*VHKI*KYIKYRLYTVHKIPKYPKYILYTVH 25297

Query  370   LKYKKCNKDSY-LYLKNQNFTILDTINSNRNIDIDNSYYRGNALIEFLDKNNLKIINDIILSNNT 433
                K  N   Y LY+K Q+   + +I   +     + YY     I++   +N+  I  I   +  
Sbjct  25298 EISKFTNYILY\LYIKYQSTESIYSILYKKYQSTQSMYY--ILYIKYESTSNIYFILYIKYQSTP 25483

Query  434   NNWIDDIMEQKFKNSLNNYLNYCSNYYINNDNY-LYTNEITDKYID-RINKYKIFDNVCKGNIII 496
             N  I  I+  K++++   +      Y I ++ Y LY      KYI  R+          K     
Sbjct  25484 N--IYSIVYIKYQSTQTIHYILYIKYEITSNIY/LY*VHKI*KYIKYRLYTVHKIPKYTKYIFYT 25669

Query  497   EHYDDGESTFILNKDNIYMLDDPQYNKYMFNNESFIKNINRKRPIIHNYDYEWLDNSLLNHLIKN 561
              H     + +IL    +Y +   +Y +Y+F     ++ I+ K P    Y    +    + ++  +
Sbjct  25670 VHAISKFTNYILY--TVYKIS--KYPRYIFYT---VQKIS-KYPKHVLYTVHKI-*KYIKYIFYS 25837

Query  562   IFKGYKYSKYIILNKLYSNYLFNSTIYCDNKIIQDIKINSTLY-KYICYENKNCLNVNSKISNEN 625
             + K  KY+KYI  +    +   N T+Y  +KI   IK    LY +YI YE+ + ++    I  ++
Sbjct  25838 VHKISKYTKYIFYSVHKISMYPNYTLYTVHKI*NYIKY--ILY\RYIKYESTSNIDYTLYIKYQS 26023

Query  626   NINIIKNNLCIYEEPTVPLLNLPDNISKLIFDLNIGNIIYNIDLSNFNI---NEYIDIY-NNVLF 686
               N        Y+      L    NI   +  ++I     NI +   +I      + ++ +N+ F
Sbjct  26024 TPNTYYILYMKYQSSQTIYLYCI*NIK--VPKVHILYCTKNIKVPKASIIYCT*NMKVH/SNIYF 26209

Query  687   DIVIKYNNI-NLYNYI-IKL-------YPYYDKYFIKKDINTPYMCKYIEFYN-NYTTTINIINN 741
              + IKY +  N+Y+ + IK        Y  Y KY I  +I      KY    N +Y   I     
Sbjct  26210 ILYIKYQSTPNIYSIVYIKYQSTQTIHYILYIKYEITSNIYYIRYIKYESTSNIDYILYIKYQCT 26404

Query  742   NNISNIL-----SDNKIEYSTIVYEINNTIVSNIINKKYNNKKDSNIINYI 787
              NI  +L     S   I Y   +   +   + +I+ KKY + +    I YI
Sbjct  26405 PNIYYMLYMKYQSSQTIYYILYIKYQSTLGIYSILYKKYQSTQSMYYILYI 26557


>NC_060927.1 Homo sapiens isolate CHM13 chromosome 3, alternate assembly T2T-CHM13v2.0 |
Extracted_Region: chr3:94699003-94718792 | Name: Alphaentomopoxvirus_U
Length=19790

 Score = 65.8 bits (224),  Expect = 8e-10
 Identities = 215/746 (28%), Positives = 357/746 (47%), Gaps = 99/746 (13%)
 Frame = Forward

Query  11    LFTIRYIECESIDKI-VDKCTKNNFIKTHCSVDVYDKYINVLNFKYNYNNYDEIYKLRNIIYTFS 74
             ++ I YI+ +S   I +  CTKN  +   C +      + V      +  Y+    +  I+Y   
Sbjct  14580 IYYILYIKYQSTQGI\ILYCTKNIKVPKACIIYCI*N-MKVHQIYIGFIKYESTSNIDYILYI-- 14762

Query  75    ELQKYNNVKKSNFIEYILYQVKHLIEYNEMID-NININEFNLLIKEICDSY-----IYFIDESNK 133
                KY +     +I Y+ YQ  + I Y   I    N   +++L K+   +      +Y   ES  
Sbjct  14763 ---KYQSTPNIYYILYMKYQSSQTIYYILYIKYKSNQGIYSILYKKYQSTQSMYYTLYIKYESTS 14948

Query  134   NTLIYLQIMFNKFPIWFS------SNTDVIDIILKFYKRIRSINIFNNYK-NNIDNSTLQIVKTA 191
             N    L I +   P  +S       +T  I+ IL     I S NI+  +K        L  V   
Sbjct  14949 NIYFILYIKYQSTPDRYSIVYIK*QSTQTINYILYIKYEITS-NIY*VHKI*KYIKYRLYTVHKI 15140

Query  192   IEYPGYIVSEKLMKEIL-YSNYLIH-IHP-DNYYKFRNYYIEINNEYIIPKNTL-IINIKNISIT 252
              +YP YI+    + EI  ++NY+++ +H   NY ++  Y ++  ++Y  PK+ L I+NIK  S +
Sbjct  15141 SKYPKYILYP--LHEITKFTNYILYTVHKISNYPRYIFYTVQKISKY--PKHVL\ILNIKYESTS 15320

Query  253   -------IKYNNL-DLKTIEYINNESEDIYDNIIHIHRNLSVNFNYNKIYYYIFDTRKYYNLY-- 307
                    IKY +  D+ +I YI  +S      I+++   ++ N  Y +   Y   +   Y LY  
Sbjct  15321 NVYFILYIKYESTPDIYSIVYIKYQSTQTIHYILYMKYEITSNIYYIRYIKYESTSNINYILYIK 15515

Query  308   YES-NHIKSIYYDTSISINNNICIYTHNDNKLIKYYSRNIQHALMTSIHKNINYPDWFI-DGLSL 370
             Y+S ++I  +Y   +I ++    IY   +NK+ K Y        +    KNI  P   I   L +
Sbjct  15516 YQS\HQIYILYCT*NIKVHKVYIIYCT*NNKVSKVY--------ILYCTKNIEVPKACI/YILYI 15680

Query  371   KYKKCNKDSY-LYLKNQNFTILDTINSNRNIDIDN-SYYRGNALIEFLD-KNNLKIINDIILSNN 432
             KY+  +   + LY+K Q+   + +I     + I   S Y    L      +N +K I   +    
Sbjct  15681 KYESTSNIHFILYIKYQSTPDIYSI-----VYIKY/SMYPNYTLHTVHKIRNYIKYILY*VHKYE 15857

Query  433   TNNWIDDIMEQKFKNSLNNYLNYCSNYYINNDNY-LYTNEITDKYID-------RINKYK--IFD 487
             + + ID I+  K++++   Y      Y      Y LYT     KYI        +I+KY   IF 
Sbjct  15858 STSNIDYILYIKYQSTQGIYSILYKKYQSTQSMY/LYTVYKI*KYIKYVFYSVHKISKYTRYIFY 16049

Query  488   NVCKGNIIIEHYDDGESTFILNKDNI-YMLDDPQYNKYMFNNESFIKNINRKRPIIHN-YDYEWL 550
              V K   I ++ +    T     +NI Y+L     N +         NIN   P I+  Y    +
Sbjct  16050 TVHK---ITKYKNYKLYTVHKI*NNIKYILGT*NMNVHQI*IIYCT*NIN--VPQIYI\YTLHEI 16226

Query  551   DNSLLNHLIKNIFKGYKYSKYIILNKLYSNYLFNSTIYCDNKIIQDIK-INSTLYKYICYENKNC 614
              + + NH++  + K  KYS+YI       +      +Y  +KI + IK I  +++K   Y     
Sbjct  16227 -SKFTNHILYTVHKISKYSRYIFYTVQKISKYPKHVLYNVHKI*KYIKYIFYSVHKISKYTRYMF 16418

Query  615   LNVNSKISNENNINIIKNNLCIYEEPTVPLLNLPDNISKLIFDLNIGNIIYNIDLSNFNINEYID 679
              +V+ KIS   N  +   +          + N    I   +  L    IIY +    + ++    
Sbjct  16419 YSVH-KISKYPNYTLYTVH---------KI*NYIKYILY*VHKL-*KYIIYRL----YTVH*IPK 16568

Query  680   IYNNVLFDI--VIKYNNINLYN-YIIKLYPYYDKYFIK-KDINTPYMC-KYIEFYNNYTTTINI- 738
                 +++ +  + K+ N  LY  + I  YP Y  Y ++ K+I  P  C  YI +Y  Y +T NI 
Sbjct  16569 YPKYIFYTVHEISKFTNHILYTVHKI*KYPRYIFYTVQ/KNIKVPKAC/YYI-LYMKYESTSNIY 16754

Query  739   ----INNNNISNILSDNKIEYS---TIVY--EINNTIVSNIINKKYNNKKDSNIINYIFKILEGD 794
                 I   N  +I S   I+Y    TI+Y   I   I SNI   +Y   + ++ I+YI+ I +  
Sbjct  16755 FILYIKYQNTQDIYSIVYIKYQITQTILYILYIKCKITSNIYYIRYIKYESTSNIDYILYI-KYQ 16946

Query  795   HTDKDYYIL 803
              T   Y+IL
Sbjct  16947 STPNIYFIL 16973


>NC_060937.1 Homo sapiens isolate CHM13 chromosome 13, alternate assembly T2T-CHM13v2.0 |
Extracted_Region: chr13:4195523-4223107 | Name: Mythimna_separata_entomopoxvirus_U
Length=27585

 Score = 63.3 bits (215),  Expect = 6e-09
 Identities = 183/729 (25%), Positives = 327/729 (44%), Gaps = 83/729 (11%)
 Frame = Forward

Query  54    KYNYNNYDEIYKL-RNIIYTFSELQKYNNV------KKSNFIEYILYQVKHLIEYNEM----IDN 107
             KY + +  +I K  + I Y+  ++ KY N       K  N+I+YILY V  + +Y +     +  
Sbjct  12795 KYIFYSVHKISKYTKYIFYSVHKISKYPNYTLYTLHKI*NYIKYILY*VHKI*KYIKYKLYTVHK 12989

Query  108   I-NINEFNLLIKEICDSYIYFIDESNKNTLIYLQIMFNKFPIWFSSNTDVIDIILKFYKRIRSIN 171
             I    ++ L        +  +I  +      Y   +F            V+  + K    I+ I 
Sbjct  12990 IPKYPKYIL*TVHAISKFTNYISYTVHKISKYRSYIFYTVQKISKYPKYVLYTVHKI*NYIKYIL 13184

Query  172   IFNNYKNNIDNSTLQIVKTAIEYPGYIVSEKLMKEIL-YSNYLIHI--HPDNYYKFRNYYIEINN 233
              + +         L  V    +YP YI+    + EI  ++NY+++       Y ++  Y ++  +
Sbjct  13185 YYAHKI*KYIKYILYTVHKIPKYPKYIL--YTVHEISKFTNYILYTVRKISKYRRYIFYTVQKIS 13373

Query  234   EYIIPKNTL-IINIKNISIT-------IKYNNL-DLKTIEYINNESEDIYDNIIHIHRNLSVNFN 289
             +Y  PK+ L I+ IK  S +       IKY ++ ++ +I YI  ++      I++I   ++ N  
Sbjct  13374 KY--PKHVL\IVYIKYESTSNIYFILYIKYQSIPNIYSIVYIKYQTTQTIHYILYIKHEITSNIY 13559

Query  290   YNKIYYYIFDTRKYYNLYYESNHIKSIYYDTSISINNNICIYTHNDNKLIKYYSRNIQHALMTSI 354
             Y +   Y   +   Y LY +     +IYY   +   ++  IY       I Y      + + + +
Sbjct  13560 YIRYIKYESTSNINYILYIKYQSTPNIYYILYMKYQSSQTIY------YILYIKNQSNQGIYSIL 13736

Query  355   HKNINYPDWFIDGLSLKYKKCNKDSY-LYLKNQNFTILDTINSNRNIDIDNSYYRGNALIEFLDK 418
             +K           L +KY+  +   + LY+K Q+   + +I   +       +Y     I++   
Sbjct  13737 YKKYQSTQSMYYILYIKYESTSNIYFILYIKYQSTLNIYSIVYIKYQSTQTIHY--ILYIKYEIT 13925

Query  419   NNLKIINDIILSNNTNNWIDDIMEQKFKNSLNNYLNYCSNYYINNDNY--LYTNEITDKYIDRIN 481
             +N+  I  I   + +N  ID I+  K++++ N Y      Y  +   Y  LY    + + I  I 
Sbjct  13926 SNIYYIRYIKYESTSN--IDYILYIKYQSNPNTYYILYMKYQSSQTIYYILYIKYQSTQSIYSIL 14114

Query  482   KYKIFDNVCKGNIIIEHYDDGEST-FIL-----NKDNIYMLDDPQY-NKYMFNNESFIK-NINRK 538
               K      K  I+   Y+   S  FIL     +  NIY +   +Y +    + + +IK  I   
Sbjct  14115 YKKYQSTQSKYYILYIKYESTSSIYFILYIKYQSTPNIYSIVYIKYQSSQTIHFKLYIKYKITSN 14309

Query  539   RPIIHNYDYEWLDNSLLNHLIKNIFKGYKYSKYIILNKLYSNYLFNSTIYCDNKIIQDIKINSTL 603
                I    YE   N  +++++   ++      YI+  K  S+      +Y   +  Q   I S L
Sbjct  14310 THYIMYIKYESTSN--IDYILYIKYQSTPNIYYILYMKYQSSQTIYYILYIKYQTTQG--IYSIL 14492

Query  604   YK------------YICYENKNCLNVNSKI---SNENNINIIK-NNLCIYEEPTVPLLNLPDNIS 652
             YK            YI YE+ + + +   I   S  N  +I+  + +  Y   T+  +    N  
Sbjct  14493 YKKYQSTQSMYYIVYIKYESTSNIYLILYIKYQSKPNIYSIVY/HKISKYPNYTLYTVQKI*NYI 14684

Query  653   KLIFDLNIGNIIYNIDLSNFNINEYIDIYNNVLFDI--VIKYNNINLYN-YIIKLYPYYDKY-FI 713
             K I+   +  I   I    + +++       +L+ +  + K+ N  LY  + I  YP Y  Y + 
Sbjct  14685 KYIL-YYVHKI*KYIKYRLYTVHKIPKNPKYILYTLHEISKFTNYILYTVHKISKYPRYIFY/YC 14873

Query  714   KKDINTPYMC-KYIEFYNNYTTTINI-----INNNNISNILSDNKIEYSTI-----VYEINNTIV 767
             +K+I  P  C  YI +Y  Y +T NI     I   +  NI S   I+Y T      +  I   I 
Sbjct  14874 RKNIKVPKAC/YYI-LYIKYESTSNIYFILYIKYQSTPNIYSIVYIKYQTTQTIHYILYIKYEIT 15062

Query  768   SNIINKKYNNKKDSNIINYIFKILEGDHTDKDYYIL 803
             SNI   +Y   + ++ I YI+ I +   T   YYIL
Sbjct  15063 SNIYYIRYIKYESTSKIYYILYI-KYQSTPNTYYIL 15167


>NC_060937.1 Homo sapiens isolate CHM13 chromosome 13, alternate assembly T2T-CHM13v2.0 |
Extracted_Region: chr13:4007523-4016059 | Name: Choristoneura_rosaceana_entomopoxvirus_U
Length=8537

 Score = 57.4 bits (193),  Expect = 1e-07
 Identities = 200/749 (26%), Positives = 351/749 (46%), Gaps = 92/749 (12%)
 Frame = Forward

Query  1    MYKLTVLFIVLFTIRYIECESIDKI-VDKCTKNNFIKTHCSVDVYD--KYINVLNFKYNYNNYDE 62
            +YK       ++ I YI+ +S   I +  CTK +    H    V+   KYI     KY + +  +
Sbjct  1797 LYKKYPSS*TIYYILYIKYQSTQGI\ILYCTKISKYPKHVLYTVHKI*KYI-----KYIFYSVHK 1973

Query  63   IYKL-RNIIYTFSELQKYNNV------KKSNFIEYILYQVKHLIEYNEMIDNININEFNLLIKEI 120
            I +  + I Y+  +L KY N       K  N+I+YILY V      +++  NI    + +     
Sbjct  1974 ISRYTKYIFYSVHKLSKYPNYTLYPVHKI*NYIKYILY*V------HKI*KNIKYKLYTVHKIPK 2150

Query  121  CDSYI-YFIDESNK--NTLIYLQIMFNKFP--IWFSSNT------DVIDIILKFYKRIR----SI 170
               YI Y + E +K  N ++Y     +K+P  I+++          V+  +LK  K I+    S+
Sbjct  2151 NPKYI*YTVHEISKFTNYILYTVYKISKYPRFIFYTVQKLSKYPKHVLYTLLKI*KYIKYIFYSV 2345

Query  171  NIFNNYKNNIDNSTLQIVKTAIEYPGYIVS--EKLMKEILYSNYLIHIHPDNYYKFRNYYIEINN 233
            +  + Y   I  S  +I K    YP Y +    K+   I Y  Y  H     Y K+  Y +    
Sbjct  2346 HKISKYTKYIFYSVHKISK----YPNYTLYTVHKI*NYIKYILY*EH-KI*KYMKYILYTVHKIP 2525

Query  234  EYIIPKNTLIINIKNISITIKYNNLDLKTIEYINNESEDIYDNIIHIHRNLS-VNFNYNKIYYYI 297
            +Y  PK  ++  +  IS   K+ N  L T+  I+   + I+ ++ +I +    V +  +KI  YI
Sbjct  2526 KY--PK-YILYTVHEIS---KFTNYPLYTVHKISRYQKYIFYSVQQISKYPKHVLYTVHKI*KYI 2702

Query  298  FDTRKYYNLYYESNHIKSIYYDT-SISINNNICIYT----HNDNKLIKYYSRNIQHAL---MTSI 354
                 +Y+++  S + K I+Y    IS   N  +YT     N  K I Y    I   +   + ++
Sbjct  2703 --KYIFYSVHKISKYTKYIFYSVHKISNYPNYTLYTVLKI*N*IKYILY*VHKI*KYIKY*LYTV 2891

Query  355  HKNINYPDWFIDG-LSLKYKKCNKDSY-LYLKNQNFTILDTINSNRNIDIDNSYYRGNALIEFLD 417
            HK   YP  +I   L +KYK      Y LY+K Q+   + +I   +     + YY     I++  
Sbjct  2892 HKIPKYPK-YILY\LYMKYKSSQTIYYILYIKYQSTQGVYSILYKKYQSTQSMYY--ILYIKYEC 3074

Query  418  KNNLKIINDIILSNNTNNWIDDIMEQKFKNSLNNYLNYCSNYYINNDNY-LYTNEITDKYID-RI 480
             +N+ +I  I   +  N  I  I+  K++ +   +      Y I ++ Y LY      KYI  R+
Sbjct  3075 TSNIYLILYIKYQSTPN--IYSIVYIKYQTTQTIHYILYIKYEITSNIY/LYYVHKI*KYIKYRL 3260

Query  481  NKYKIFDNVCKGNIIIEHYDDGESTFILNKDNIYMLDDPQYNKYMFNNESFIKNINRKRPIIHNY 545
                      K      H     + +IL    ++ +   +Y +Y+F     ++ I+ K P    Y
Sbjct  3261 YTVHKIPKYTKYIFYTVHAISKFTNYILY--TVHKIS--KYTRYIFYT---VQKIS-KYPKHVLY 3431

Query  546  DYEWLDNSLLNHLIKNIFKGYKYSKYIILNKLYSNYLFNSTIYCDNKIIQDIKINSTLY-KYICY 609
                +    + ++  ++ K  KY+KYI  +    +   N T+Y  +KI   IK    LY +YI Y
Sbjct  3432 SVHKI-*KYIKYIFYSVHKI*KYTKYIFYSVHKISKYPNYTLYTVHKI*NYIKY--ILY\RYIKY 3614

Query  610  ENKNCLNVNSKISNENNINIIKNNLCIYE--EPTVPLLNLPDNISKLIFDLNIGNIIYNIDLSNF 672
            E+ + ++    I  ++  N        Y+  +    +L +    ++ I+ +          +   
Sbjct  3615 ESTSNIDYILYIKYQSTPNTYYILYMKYQSSQTIYYILYIKYQSTQGIYSIMYMKYQSTQTIHYI 3809

Query  673  NINEYIDIYNNVLFDIVIKY---NNINLYNYI-IKLYP--YYDKYFIKKDINTPYMCKYIEFYNN 731
            +  +Y +I +N+ + + IKY   +NIN   YI  +  P  YY  Y   +   T Y   YI++ + 
Sbjct  3810 HYIKY-EIKSNIYYIMYIKYESTSNIN*ILYIKYQRTPNIYYILYMKYQCSQTIYYILYIKYQST 4001

Query  732  ---YTTTINIINNNNISNILSDNKIEYSTIVY---EINNTIVSNIINKKYNNKKDSNIINYIFKI 790
               Y+       +      +   K E ++ +Y    IN     NI +  Y   + S  I+YI+ I
Sbjct  4002 EGIYSILYKKYQSTQSMYYILFIKYESTSNIYLVLYINYQSTPNIYSIVYIKYQCSQTIHYILYI 4196


>NC_060947.1 Homo sapiens isolate CHM13 chromosome X, alternate assembly T2T-CHM13v2.0 |
Extracted_Region: chrX:107210342-107230296 | Name: Betaentomopoxvirus_L
Length=19955

 Score = 58.2 bits (196),  Expect = 2e-07
 Identities = 221/754 (29%), Positives = 333/754 (44%), Gaps = 97/754 (12%)
 Frame = Forward

Query  44   YDKYINVLNFKYNYNNYDEI---YKLRNIIYTFSELQKYNNVKKSNFIEYILYQVKHLIEYNEMI 105
            Y KYI +  + Y    Y  I   Y +  ++Y       Y    K   I YI+    +++ YN + 
Sbjct  3322 YYKYILIYYYTYIIIYYKHIII*YVINMLLYNML*TCYYIICYKCIVI*YII----NIL*YNIL* 3504

Query  106  DNININEFNLLIKE-ICDSYIYFIDESNKNTLIYLQIMFNKFPIWFSSNTDVIDIILKFYKRIRS 169
               NI  +N ++   IC+ YI  I   N N L Y         I++     ++ I L ++K I S
Sbjct  3505 MYYNIIYYNYIML*/ICNKYI--II*CN*NIL*YNIS*IYYIIIYYKY---ILYIYLYLHKFINS 3681

Query  170  -INIFNNYKNNID------NSTLQIVKTAIEYPGYIVSEKLMKEILYSNYLIH-------IHPDN 220
             I IF N   NI       N+   I+   I Y  YI+   ++  I+Y  Y I+        +  N
Sbjct  3682 /IYIFLNISINI**I*YKYNTL*YILIYIIYYILYIL*YIFIYYIFYILYNIYSTIIYVIYYIYN 3873

Query  221  YYKFRNYYIEINNEYIIPKNTLIINIKNISITIKYNNLDLKTIEYINNESE--DI------YDNI 277
            Y ++  YY++  N Y I +N +II+I  +   I Y   ++  I YI       DI      Y   
Sbjct  3874 YLEYILYYMK**NIYYI-ENDIIIHIV*VIYNI*YIQNNMVYIIYIKIYIIIIDISYILL*YKY* 4065

Query  278  IHIHRNLSVNFNYNKIYYYIFDTRKYYNLY-YESNHIKSIYYDTSISINNNICIYTHNDNKLIKY 341
             +I   L + +N N IYY  +    YY  Y Y    I  IY   +I +   I I  +     I Y
Sbjct  4066 TYI*YLLYI-YNINYIYYI*YICNIYYIYY\YNKYVIYIIYIIYNIYVIYIIYIIYNKYFIYIIY 4254

Query  342  YSRNIQHALMTSIHKNINYPDWFIDGLSLKYKKCNKDSYLY-LKNQNFTILDTINSNRNIDIDNS 405
            Y+  I + L      +I Y       L   Y        +Y + N+   I D + +   I    S
Sbjct  4255 YT*YIYYILYILCIIHI*YI*NIYYNL*NTYIIYITYIIIYDMYNEYHNIYDILYTL*YI*YILS 4449

Query  406  YYRGNALIEFLDKNNLKIINDI--ILSNNTNNWIDDIMEQKFKNSLNNYLNYCSNYYINNDNYLY 468
              +    I      N+  I++I  I+ N     I  I    ++ ++ +       Y I +  + Y
Sbjct  4450 ILQYMIYII*YIL*NI*YIHNICYIFYN-----IYHI*YM*YRYNIYHIYISIHIYNIYHIYHTY 4629

Query  469  TNEITDK-YIDRI-NKYKIFDNVCKGNIIIEHYDDGESTFILN---------------KDNIYML 516
               IT   YI  I     I  N   GNII   Y+      I N                  IY+L
Sbjct  4630 VVYITYY/YIRHIWYTLYIIYNTHIGNIIHNIYNTYMIYIIYNIYRV*NIYLICNIIYN*YIYLL 4821

Query  517  DDPQYNKYMFNNESFI------------KNINRKRPIIHNYDYEWLDNSLLNHLIKNIFKGYK-Y 568
             + +YN Y+ N   FI             NI   R II +  Y    N+ + ++   IF  Y  Y
Sbjct  4822 *NYKYNIYVINIHIFIIKYKLCI*YL*LYNIIYIRDIILHNTY----NTYI*YIQYIIFSMYS/Y 5001

Query  569  SKYIILNKLYSNYLFNSTIYCDNKIIQDIKINSTLYKYICYENKNCLNVNSKISNENNINIIKNN 633
              Y + N  YS Y+   + Y     I+D+  N T   YI Y   N   +   I N   I+II + 
Sbjct  5002 IIYRMKNI*YSIYIILCSTYNIMIYIRDVIYNIT---YIIYSIYNITYIIYSIYN-ITIHIIYSI 5184

Query  634  LCIYEEPTVPLLNLPDNISKLIFDLNIGNI--IYNIDL----SNFNINEYI-DI----YNNVLFD 687
              I       + N+  +I   I+++ I  I  IYNI +    S +NI  YI  I    YNN+ + 
Sbjct  5185 YNITIHIIYSIYNITIHIIYSIYNITIHIIYSIYNIKIYIIYSIYNITIYI/YI*YI*YNNIYYI 5376

Query  688  IVIKYNNINLYNYIIKLYPYYDKYFIKKDINTPYMCKYIEFYNNYTTTINIINNNNISNILSDNK 752
              I YNNI    YI     YY  Y    +I   Y   YI + N Y       NN      +  N 
Sbjct  5377 *YI*YNNIYYI*YI*YNNIYYI*YI*YNNI---YYI*YI*YNNIYYI*YI*YNNIYYI*YI*YNN 5562

Query  753  IEYSTIVYEINNTI---VSNIINKKYNNKKDSNIINYIFKILEGDHTDKDYYILLFIN-IILLIV 813
            I Y   +Y I   I   +  I   + N + ++N I Y    +   H     + +L+I+ I  ++ 
Sbjct  5563 IYYI**IYYI**YILHIIHII*YIQLNIRDNTNYIAYTIHCIL--HISYTIHCILYIS\IQYIVY 5748

Query  814  CIIIMFLFYFINI 826
            CI  +    ++NI
Sbjct  5749 CIYHI*YKIYLNI 5787

>NC_060927.1 Homo sapiens isolate CHM13 chromosome 3, alternate assembly T2T-CHM13v2.0 |
Extracted_Region: chr3:93264721-93304636 | Name: Betaentomopoxvirus_U
Length=39916

 Score = 58.5 bits (197),  Expect = 3e-07
 Identities = 191/744 (25%), Positives = 343/744 (46%), Gaps = 76/744 (10%)
 Frame = Forward

Query  11    LFTIRYIECESIDKI-VDKCTKNNFIKTHCSVD-VYDKYINVLNFKYN-YNNYDEIYKLRNIIYT 72
             ++ I YI+ +S   I +  CTKN  I   C +  +Y KY N LN  +  Y  Y     + +I+Y 
Sbjct  22424 IYYILYIKYQSTQGI\ILHCTKNIKIPKACIIY/LYIKYENTLNIYFILYIKYQSTPDIYSIVYI 22612

Query  73    FSELQKYNNVKKSNFIEYILYQV-KHLIEYNEMIDNININEFNLLIKEICDSYIYF-IDESNK-- 133
                  K  + +  N+I Y+ Y++  ++   +++   I    + + I  +   YI++ + E +K  
Sbjct  22613 -----K*QSTQTINYILYVKYEITSNIY*VHKI*KYIKYRLYTVHIISMYPKYIFYTLHEISKFT 22792

Query  134   NTLIYLQIMFNKFP--IWFSSNT------DVIDIILKFYKRIR----SINIFNNYKNNIDNSTLQ 186
             N  +Y     +K+P  I+++          V+  + K  K I+    S++  + Y   I  S  +
Sbjct  22793 NHTLYTFHKISKYPWHIFYTVQKISKYPKHVLYTVHKI*KYIKYIFYSVHKISKYTR*IFYSVHK 22987

Query  187   IVKTAIEYPGYIVS--EKLMKEILYSNYLIHIHPDNYYKFRNYYIEINNEYIIPKNTL--IINIK 247
             I K    YP YI+    K+   I Y  Y +      Y K+R Y I   ++Y  PK  L  I  I 
Sbjct  22988 ISK----YPNYILYTVHKI*NYIKYVLY*VD-KI*KYIKYRLYTIHKISKY--PKYILYTIHEIS 23161

Query  248   NISITIKYNNLDL-KTIEYINNESEDIYDNIIHIHRNLSVNFNYNK-IYYYIFDTRKYYNLYYES 310
             NI+  I Y    + K + YI    + I     H+   +     Y K I+Y +    KY    + S
Sbjct  23162 NITNYILYTVHKISKYLMYIFYSVQKISKYPKHVLYTVHKI*KYIKYIFYSVHKI*KYTRYIFYS 23356

Query  311   NHIKSIYYDTSISINNNICIYTHNDNKLIKYYSRNIQHALMTSIHKNINYPDWFIDGLSLKYKKC 375
              H  S Y + ++   + I  Y       +    + I++ L T +HK   YP + +  L    K  
Sbjct  23357 VHKISKYPNYTLYTVHKI*NYIKYILY*VLKI*KYIKYRLYT-VHKISKYPKYILYTLHEISKFT 23548

Query  376   NKDSY-LYLKNQNFTILDTINSNRNIDIDNSYYRGNALIEFLDKNNLKIINDIILSNNTNNWIDD 439
             N   Y LY+K Q+   + +I   +   I + +Y    ++    ++ LKI   + +       I  
Sbjct  23549 NYILY\LYIKYQSTQGIYSILYKKYQSIQSMFY----ILYIKYESTLKIYFILYIKYQNTPDIYS 23728

Query  440   IMEQKFKNSLN-NYLNYCSNYYINNDNYLYTNEITDKYI-DRINKYKIFDNVCKGNIIIEHYDDG 502
             I+  K +++   NY+ Y   Y I ++  +Y      KYI DR+    I     K      H    
Sbjct  23729 IVYIK*QSTQTINYILYI-KYEITSN--IY*VHKI*KYIKDRLYTVHIISMYPKYIFYTLH---- 23902

Query  503   ESTFILNKDNIYMLDDPQYNKYMFNNESFIKNINRKRPIIHNYDYEWLDNSLLNHLIKNIFKGYK 567
             E +   N     +    +Y  Y+F     ++ I+ K P  H     +     + +++  + K  K
Sbjct  23903 EISKFTNHTLYTVHKISKYPSYIFYT---VQKIS-KYP-KHVLYTVYKI*KYIKYILCTVHKISK 24082

Query  568   YSKYIILNKLYSNYLFNSTIYCDNKIIQDIKINSTLY-KYICYENKNCLNVNSKISNENNINIIK 631
             Y++YI  +    +   N T+Y  +KI   IK    LY +YI YE+ + ++    I  ++  NI  
Sbjct  24083 YTRYIFYSVHKISKYPNYTLYTVHKI*DYIKY--ILY\RYIKYESTSDIDYILYIKYQSTPNIYY 24268

Query  632   NNLCIYE--EPTVPLLNLPDNISKLIFDLNIGNIIYNIDLSNFNINEYIDIYNNVLFDIVIKYNN 694
                  Y+  +    +L +    ++ I+ + +     N     + +    +  +N+ F + IKY +
Sbjct  24269 ILYMKYQSSQTIYYILYIKYQSTQGIYSI-LYKKYQNTKSMYYILYIKYESTSNICFIVYIKYQS 24460

Query  695   I-NLYNYIIKLY--PYYDKY--FIKKDINTP-YMCKYIEFYN----NYTTTINIINNNNISNILS 749
               ++Y+ +   Y  P    Y  +IK +I    Y  +YI++ +    +Y   I   +  NI  IL 
Sbjct  24461 TPDIYSIVYIKYQSPQTIHYILYIKYEITANIYYIRYIKYESTSNIDYILYIKYQSTPNIYFILY 24655

Query  750   DNKIEYSTIVYEI------NNTIVSNIINKKYNNKKDSNIINYI 787
               K + S  +Y I          + +I++KKY + +    I YI
Sbjct  24656 -MKYQNSQTIYYILYIKYQCTQDIYSILHKKYQSTQSMYYILYI 24784


>NC_060927.1 Homo sapiens isolate CHM13 chromosome 3, alternate assembly T2T-CHM13v2.0 |
Extracted_Region: chr3:94871374-94911116 | Name: Choristoneura_biennis_entomopoxvirus_U
Length=39743

 Score = 57.4 bits (193),  Expect = 5e-07
 Identities = 182/698 (26%), Positives = 328/698 (46%), Gaps = 85/698 (12%)
 Frame = Forward

Query  54    KYNYNNYDEIYKL-RNIIYTFSELQKYNNV------KKSNFIEYILYQVKHLIEY-NEMI----- 105
             KY + +   I K  R I Y+  ++ KY N       K  N+I+YILY V  + +Y +++      
Sbjct  14058 KYIFYSVHNISKYTRYIFYSVHKISKYPNYTLYTVHKI*NYIKYILY*VHKI*KY/HQI*IIYCT 14249

Query  106   DNININEFNLLIK----EICDSYIYFIDESNKNTLIYLQIMFNKFPIWFSSNTDVIDIILKFYKR 166
              N  + +  +L      ++   YI +   + K  ++Y+ +   K   +       +  I K+ K 
Sbjct  14250 *NTKVPQIYILYCTSNIKVQKLYIIYCT*NIKVPMVYI-LYCKKISKYSKHVLYTVHKI*KYIKY 14441

Query  167   I-RSINIFNNYKNNIDNSTLQIVKTAIEYPGYIVSE--KLMKEILYSNYLIHIHPDNYYKFRNYY 228
             I  S++  + Y   I  S  +I K    YP Y +    K+   I Y  Y +H     Y K+R Y 
Sbjct  14442 IFYSVHKISKYSRYIFYSVHKISK----YPNYTLYTVYKI*NYIKYILY*VH-KI*KYIKYRLYT 14621

Query  229   IEINNEYIIPKNTLIINIKNISITIKYNNLDLKTIEYINNESEDIYDNIIHIHRNLS-VNFNYNK 292
             +   ++Y  PK  ++  +  IS   K+ N  L T+  I+     I+  +  I +    V +   K
Sbjct  14622 VHKISKY--PK-YILYTLHEIS---KFTNYILYTVHKISKYPRYIFYTVQKISKYPKHVLYTVYK 14798

Query  293   IYYYIFDTRKYYNLYYESNHIKSIYYDT-SISINNNICIYT-HNDNKLIKYY--SRNIQHALMTS 353
             I  YI     +Y++   S + + I+Y    I+   N  +YT H     IKY   + N++   +  
Sbjct  14799 I*KYI--KYIFYSVQKISKYTRYIFYSVHKITKYANYKLYTVHKI*NYIKYILGT*NMKVHQI*I 14987

Query  354   IH--KNINYPDWFIDG-LSLKYKKCNKDSY-LYLKNQNFTILDTINSNRNIDIDNSYYRGNALIE 414
             I+   NIN P  +I   L +KY+      Y LY+K Q+   + +I   +     + YY     I+
Sbjct  14988 IYCINNINVPQIYILY/LYMKYQISQTIHYILYIKYQSTQGIYSILYKKYQSTQSMYY--ILYIK 15173

Query  415   FLDKNNLKIINDIILSNNTNNWIDDIMEQKFKNSLNNYLNYCSNYYINNDNYLYTNEITDKYIDR 479
             +   +N+  I  + +   +   +  I+  K++++   +      Y I ++  +Y      KYI  
Sbjct  15174 YESTSNIYFI--LYIKYQSTPDVYSIVYIKYQSTQTIHYILYIKYEITSN--IY*VHKI*KYI-- 15350

Query  480   INKYKIFDNVCKGNIIIEH--YDDGESTFILNKDNIYMLDDPQYNKYMFNNESFIKNINRKRPII 542
               KY+++  V K ++  ++  Y   E +   N     +    +Y +Y+F   ++ K  N  + ++
Sbjct  15351 --KYRLY-TVHKISMYPKYIFYTLHEISKFTNHIFYNVHKISKYPRYIF--YTLQKISNYPKHVL 15530

Query  543   HNYDYEWLDNSLLNHLIKNIFKGYKYSKYIILNKLYSNYLFNSTIYCDNKIIQDIKINSTLY-KY 606
             +  +        + ++  ++ K  KY++YI  +    +   N T+Y  +KI   IK    LY +Y
Sbjct  15531 YTVNK---I*KYIKYIFYSVHKISKYTRYIFYSVHKISKYPNYTLYTVHKI*NYIKY--ILY\RY 15707

Query  607   ICYENKNCLNVNSKISNENNINIIKNNLCIYEEPTVPLLNLPDNISKLIFDLNIGNIIYNIDLSN 671
             I YE+ + ++    I  ++  NI       Y+        L     K      I +I+Y    S 
Sbjct  15708 IKYESTSNIDYILYIKYQSTPNIYFILYMKYQSSHTIYYIL---YIKYQSTQGIYSILYKKYQST 15893

Query  672   FNINEYIDIY----NNVLFDIVIKYNNI-NLYNYI-IKL-------YPYYDKYFIKKDINTPYMC 723
              ++   + I     +N+ F + IKY +  ++Y+ + IK        Y  Y +Y I  +I      
Sbjct  15894 QSMYYILYIKYESTSNIYFILYIKYQSTPDIYSIVYIKYQSTQTIHYIMYIQYEITSNIYYIRYI 16088

Query  724   KYIEFYN-NYTTTINIINNNNISNIL-----SDNKIEYSTIV-YEINNTIVSNIINKKYNNKKDS 781
             KY    N +Y   I   +  NI  IL     S   I Y   + Y+I   I   I+ KKY + +  
Sbjct  16089 KYESTSNIDYILYIKYQSAPNIYYILYMKYQSSQTIHYILYIKYQITQGIYC-ILYKKYQSIQSM 16280

Query  782   NIINYI 787
               I YI
Sbjct  16281 YYILYI 16298


>NC_060937.1 Homo sapiens isolate CHM13 chromosome 13, alternate assembly T2T-CHM13v2.0 |
Extracted_Region: chr13:1377509-1417405 | Name: Alphaentomopoxvirus_U
Length=39897

 Score = 57.1 bits (192),  Expect = 6e-07
 Identities = 205/733 (27%), Positives = 351/733 (47%), Gaps = 101/733 (13%)
 Frame = Forward

Query  11    LFTIRYIECESIDKI-VDKCTKNNFIKTHCSV-DVYD--KYINVLNFKYNYNNYDEIYKL-RNII 70
             ++ I YI+ +S   I +  CTKN  +   C +  V+   KYI     KY +N+  +I K  + I 
Sbjct  16347 IYYILYIKYQSTQGI\ILYCTKNIKVPKACII\TVHKI*KYI-----KYIFNSVHKISKYTKYIF 16520

Query  71    YTFSELQKYNNV------KKSNFIEYILYQVKHLIEYNEM----IDNININEFNLL--IKEICD- 122
             Y+  ++ KY N       K  N+I+YILY V  + +Y +     +  I  N   +L  + EI   
Sbjct  16521 YSVHKISKYPNYTLYTVHKI*NYIKYILY*VHKI*KYIKYRLYTVHKIPKNPKYILYTVHEISKF 16715

Query  123   -SYIYFIDESNKNTLIYLQIMFNKFPIWFSSNTDVIDIILKFYKRI-RSINIFNNYKNNIDNSTL 185
              +YI +          Y+     K   +       ++ I K+ K I  S++  + Y   I  S  
Sbjct  16716 TNYILYTVHKISKYPRYIFYTVQKISKYPKHVLYTVNKI*KYIKYIFYSVHKISKYTKYIFYS-- 16904

Query  186   QIVKTAIEYPGYIVS--EKLMKEILYSNYLIHIHPDNYYKFRNYYIEINNEYIIPKNTLIINIKN 248
               V     YP Y +    KL   I Y  Y +H     Y K++ Y +   ++Y+     ++  +  
Sbjct  16905 --VHKTSNYPNYALYTVHKL*NYIKYILY*VH-KI*KYIKYKLYTVHKISKYL---KYILYTVHE 17081

Query  249   ISITIKYNNLDLKTIEYINNESEDIYDNIIHIHRNLS-VNFNYNKIYYYIFDTRKYYNLYYESNH 312
             IS   K+ N  L T+  I+     I+  +  I ++   V +  +KI  YI     +Y+++  S +
Sbjct  17082 IS---KFTNYILYTVHKISKYPRYIFYTVQKI*KHPKHVLYTVHKI*KYI--KYIFYSVHKISKY 17261

Query  313   IKSIYYDT-SISINNNICIYT-HNDNKLIKYYSRNIQHAL------MTSIHKNINY-PDWFIDGL 368
              + I+Y    IS   N  +YT H     IKY    ++         + ++HK   Y P+ +   L
Sbjct  17262 TRYIFYSVHKISKYPNYTLYTVHKI*NYIKYILY*VHKI*KYIKYRLYTVHKISRY\PNIYY-IL 17450

Query  369   SLKYKKCNKDSY-LYLKNQNFTILDTINSNRNIDIDNSYYRGNALIEFLDKNNLKIINDIILSNN 432
              +KY+      Y LY+K Q+   + +I   +     + YY     I++   +N   I  + +   
Sbjct  17451 YMKYQSSQTIYYILYIKYQSTQGI*SILYKKYQSTQSMYY--ILYIKYESTSNKYFI--LYIKYQ 17633

Query  433   TNNWIDDIMEQKFKNSLN-NYLNYCSNYYINNDNYL-YTNEITDKYIDRINKYKIFD--NVCKGN 493
             +   I  I+  K++++   +Y+ Y      +N  Y+ Y ++I  KYI    KY+++   N+ K  
Sbjct  17634 STPHIYSIVYIKYQSTQTIHYILYIKCEITSNIYYI/YVHKI*-KYI----KYRLYTVHNIPKYP 17810

Query  494   IIIEHYDDGESTFILNKDNIYMLDDPQYNKYMFNNESFIKNINRKRPIIHNYDYEWLDNSLLNHL 558
               I +     S F  N  +  +    +Y +Y+F     ++ I+ K P    Y    +    + ++
Sbjct  17811 K*IFYTLHAISKF-TNYISYTVQKISKYRRYIFYT---VQKIS-KYPKHVLYTVHKI-*KYIKYI 17987

Query  559   IKNIFKGYKYSKYIILNKLYSNYLFNSTIYCDNKIIQDIKIN----STLYKYICYENKN-CLNVN 618
               ++ K  KY+KYI  +    +   N T+Y  +K+   IK        + KYI Y   N C+  N
Sbjct  17988 FYSVQKISKYTKYIFYSVHKISKYPNYTLYTVHKM*NYIKYILYYVHKI*KYIKYRLYN/CM-*N 18176

Query  619   SKISNEN------NINIIKNNL--CIY--EEPTVPLLNLPDNI----SKLIFDLNIGNIIYNIDL 669
             +K+   N      NI + K  +  C    + P V +L    NI    + +I+   I   I  I  
Sbjct  18177 TKVPQINILYCTWNIKVHKLYMIYCT*NIKVPKVYILYCTKNIKVPKACIIYCHKI*KYIKYIFY 18371

Query  670   SNFNINEYI-DIYNNVLFDIVIKYNNINLYNYIIKLYPYYDKYFIKKDINTPYMCKYIEFYN-NY 732
             S   I++Y  +IY+ V     IKY +    +YI+     Y KY I  +I      KY    N NY
Sbjct  18372 SVHKISKYT\NIYSIV----YIKYESTQTIHYIL-----YIKYEITSNIYYIRYIKYESTSNINY 18536

Query  733   TTTINIINNNNISNIL-----SDNKIEYSTIVYEINNTIVSNIINKKYNNKKDSNIINYI 787
                I   +  NI  IL     S   I Y   +   +   + +I+ KKY + +    I Y+
Sbjct  18537 ILYIKYQSTPNIYYILYMKYQSSQTIYYILYIKYQSTQGIYSILYKKYQSTQSMCYIRYM 18716

>NC_060945.1 Homo sapiens isolate CHM13 chromosome 21, alternate assembly T2T-CHM13v2.0 |
Extracted_Region: chr21:1610674-1620642 | Name: Betaentomopoxvirus_U
Length=9969

 Score = 54.9 bits (184),  Expect = 7e-07
 Identities = 196/734 (26%), Positives = 340/734 (46%), Gaps = 95/734 (12%)
 Frame = Forward

Query  34   FIKTHCSVDVYDKYINVLNFKYNYNNYDEIYKL-RNIIYTFSELQKYNNV------KKSNFIEYI 91
            +IK   + ++Y  +      KY      +I K  + I+YT  E+  + N       K S +  YI
Sbjct  3544 YIKYEITSNIY*VHKI*KYIKYRLYTVHKISKYPKYILYTVHEISNFTNYILYTVHKISKYPRYI 3738

Query  92   LYQVKHLIEYNEMIDNININEFNLLIKEICDS-YIYFIDESNKNTLIYL---------QIMFNKF 146
            +Y V+ + +Y + +    +++    IK +  S YI +    +  +++Y+          I++ K+
Sbjct  3739 FYTVQKISKYPKHV-LYTVHKI*KYIKYVFYS\YIEYQSTPDIYSIVYII*QSIKTIHYILYIKY 3927

Query  147  PIWFSSNTDVIDIILKFYK-RIRSINIFNNYKNNI----------DNSTLQIVKTAIEYPGYIVS 200
             I  +SN   +  I K+ K R+ +++  + Y   I           N  L  V    +YP YI  
Sbjct  3928 EI--TSNIY*VHKI*KYIKYRLYTVHKISKYPKYILYNVHEISKFTNHILYTVHKISKYPRYIFY 4116

Query  201  E-----KLMKEILYSNYLIHIH-PDNYYKFRNYYIEINNEYIIPKNTLIINIKNISITIKYNNLD 259
                  K  K +LY+ + I  +    Y  F    I+++  YI+   T  I + N+ I     N+ 
Sbjct  4117 TVQKISKYPKHVLYTVHKI*NY/HHIYILFCT*NIKVHQIYIL-*CT*NIKVPNLYIIYCT*NMK 4305

Query  260  LKTI--EYINNESEDIYDNIIHIHRNLSVNFNYNKIYYYIFDTRKYYNLYYESNHIKSIY-YDT- 320
            L  I   YI  E     D  ++I    ++N  Y     Y      YY LY +    + IY + T 
Sbjct  4306 LHQIYIRYIKYECTSNIDYKLYIKYQSTLNIYYILYKKYQSSHTIYYILYIKYQSTQGIY/FYTV 4497

Query  321  -SISINNNICIYT-HNDNKLIKYYSRNIQHA------LMTSIHKNINYPDWFIDGLSLKYKKCNK 377
              IS N N  +YT H   K IKY   +++        +  S+HK   Y ++    L   +K  N 
Sbjct  4498 QKISKNPNHVLYTVHKI*KYIKYIFYSVHKISKYTRYIFYSVHKITMYANY---TLYTVHKI*NY 4683

Query  378  DSY-LYLKNQNFTILDTINSNRNIDIDNSY-YRGNALIEFLDKNNLKIINDII-LSNNTNNWIDD 439
              Y L   N     +  I    NI++   Y Y    +I ++   + + I  I+ +   +   I  
Sbjct  4684 IKYILGT*NMKVHQI*IIYCT*NINVPQIY/Y----FILYMKYQSSQTIYYILYIKYQSTQGIYS 4863

Query  440  IMEQKFKNSLNNYLNYCSNYYINNDNYLYTNEITDKYIDRINKYKIFDNVCKGNIIIEHYDDGES 504
            I+ +K++++ + Y      Y   ++ Y+    +  KY    + Y I     +    I HY     
Sbjct  4864 ILYKKYQSTQSMYYILYIKYESTSNIYFI---LYIKYQSTPDIYSIVYIKYQSTQTI-HYILYIK 5046

Query  505  TFILNKDNIYMLDDPQYN-KYMFNNESFIKNINRKRPIIHNYDYEWLDNSLLNHLIKNIFKGYKY 568
              I +  NIY +   +Y  KY+      +  I+     I    +E     + NH++  + K  KY
Sbjct  5047 *EITS--NIYYIRYIKYE/KYIKYRLYTVHKISMYPKYIFYTLHEI--PKFTNHILYTVHKISKY 5226

Query  569  SKYIILN-KLYSNYLFNSTIYCDNKIIQDIKINSTLYKYICYENKNCLNVNSKISNENNINIIKN 632
             +YI    +  SNY  N  +Y  +KI + I       KYI Y     ++  SK +     ++ K 
Sbjct  5227 PRYIFYTVQKISNY-PNHVLYTVHKI*KYI-------KYIFY----SVHKISKYTRYIFYSVHK- 5382

Query  633  NLCIYEEPTVPLLNLPDNISKLIFDLNIGNIIYNIDLSNFNINEYIDIYNNVLFDI--VIKYNNI 695
             +  Y   T+  ++   N  K I+   +  I   I    + +++       +L+ +  + K+ N 
Sbjct  5383 -ISKYPNYTLYTVHKI*NYIKYIL-Y*VHKI*KYIKYRLYTVHKISKYPKYILYTLHEISKFTNY 5571

Query  696  NLYN-YIIKLYPYYDKYFIK-KDINTPYMC-KYIEFYNNYTTTINI-----INNNNISNILSDNK 752
             LY  + I  YP Y  Y ++ K+I  P  C  YI +Y  Y  T NI     I   +  +I S   
Sbjct  5572 ILYTVHKISKYPRYIFYNVQ/KNIKVPKAC/YYI-LYIKYEITSNIYFILYIKYQSTPDIYSIVY 5757

Query  753  IEYSTI-----VYEINNTIVSNIINKKYNNKKDSNIINYIFKILEGDHTDKDYYIL 803
            I+Y +      +  I   I SNI   +Y   + ++ I+YI+ I +   T   Y+IL
Sbjct  5758 IKYQSTQTIHYILYIKYEITSNIYYIRYIKYESTSNIDYILYI-KYQSTPNIYFIL 5922

>NC_060937.1 Homo sapiens isolate CHM13 chromosome 13, alternate assembly T2T-CHM13v2.0 |
Extracted_Region: chr13:2898971-2938942 | Name: Adoxophyes_honmai_entomopoxvirus_U
Length=39972

 Score = 56.6 bits (190),  Expect = 9e-07
 Identities = 222/729 (30%), Positives = 352/729 (48%), Gaps = 105/729 (14%)
 Frame = Forward

Query  29   CTKNNFIKTHCSVDVYDKYINVLNFKYNYNNYDEIYKLRN-IIYTFSELQKYNNV------KKSN 86
            CT N  +K H    +Y    N+   KY      EI K+ N I+YT  ++ KY N       K  N
Sbjct  4816 CT*N--MKVHQI*LIY-CT*NIKVPKYISYTVHEISKFTNYILYTVHKISKYPNYTLHTVHKI*N 5001

Query  87   FIEYILYQVKHLIEYNEMIDNININEFNLLIKEICDSYIYF-IDESNK--NTLIYLQIMFNKFPI 148
            +I+YI+Y V  + +Y      I    + +        YI++ + E +K  N+++Y     +K+P 
Sbjct  5002 YIKYIFY*VCKI*KY------IKYRLYTVHKIPKYHKYIFYTVHEISKFSNSILYTAHKISKYPR 5178

Query  149  WFSSNTDVIDIILKFYKRI-RSINIFNNYKNNIDNSTLQIVKTAIEYPGYIVSEKLMKEILYSNY 212
            +       +  I K+ K I  +++    Y   I  S  +I K   +Y  Y V  K+ +   Y+ Y
Sbjct  5179 YI---FHTVQKISKYPKNILYAVHKI*KYMKYIFYSIHKISKYT-KYIFYTV-HKISRYPNYTLY 5358

Query  213  LIHIHPDNYYKFRNYYIEINNEYI------IPKNTLIINIKNISITIKYNNLDLKTIEYINNESE 271
             +H    NY K+  Y +    +YI      + K +   NI +I      ++  +  I YI  +S 
Sbjct  5359 TVH-KI*NYIKYILY*VHKI*KYIKYRFYTVHKISKYPNIYHILYMKYQSSQTIYYIPYIKYQST 5550

Query  272  DIYDNIIHIHRNLSVNFNYN--KIYYYIFDTRKYYNLYYESNHIKSIYYDTS-ISINNNICIYTH 333
                 I+++   ++ N  Y   KI  YI    + Y ++    + K I+Y    IS  +N  +YT 
Sbjct  5551 QTIHYILYLKYEITSNIFY*VRKI*KYI--KYRLYTVHKIQKYPKYIFYTVHEISKFSNYILYTA 5739

Query  334  NDNKLIKYYSRNIQHALMTSIH-KNINYPDWFI-DGLSLKYKKCNKDSY-LYLKNQNFTILDTIN 395
            +    I  Y R I H    +++ KNI  P  +I   L LKY+  +   + L +K Q+   + +I 
Sbjct  5740 HK---ISKYPRYIFH----TVQ/KNIKVPKAYI/YMLYLKYENTSNICFIL*IKYQSTPNIYSIL 5907

Query  396  SNRNIDIDNSYYRGNALIEFLDKNNLKIINDIILSNNTNNWIDDIMEQKFKNSLNNYLNYCSN-Y 459
              +       +Y     I++   +N+  I  I   + +N  ID I+  K+ +S   Y+ YC+   
Sbjct  5908 YIKYQGTQTIHY--ILYIKYEITSNIYYIRYIKYESTSN--IDYILYIKY-HSTQIYIIYCT*/K 6084

Query  460  YINNDNYLYTNEITDKYIDRINKYKIFDNVCKGNIIIEHYDDGESTFILNKDNIYMLDD-PQYNK 523
            Y ++    Y   I  +    I+           NI    Y   EST   N D I  +   P+Y K
Sbjct  6085 YQSSQTIYYILYIKYQSTQTIHYILYIKYEITSNIYYIRYVKYEST--SNIDYILYIKY/PKYPK 6270

Query  524  YMFNN-------ESFIKNINRKRPIIHNYDYEWLD--NSLLNHLIKNIFKGYKYSKYII--LNKL 577
            Y+FN         ++I     K      Y +  +   +    H++  + K  KY KYI   ++K+
Sbjct  6271 YIFNTVHEISKFSNYILYTAHKISKYPRYIFHTVQKISKYPKHILYAVHKI*KYIKYIFYSVHKI 6465

Query  578  --YSNYLF----------NSTIYCDNKIIQDIKINSTLYKYICYENKNCLNVNSKISNENNI-NI 629
              Y+ Y+F          N T+Y  +KI   IK        I    K  L    KISN  NI +I
Sbjct  6466 SKYTKYIFYTLHKISRYPNYTLYTVHKI*NYIKYILY*VHKI*KYIKYRLYTVHKISNYPNIYHI 6660

Query  630  IKNN-LCIYEEPTVPLLNLPDNISKLIFD-LNIGNI----IYNI-DLSNFNINEYIDIY---NNV 684
            +  N L  Y   T+  ++   N  K I+D L I N+    IY I  + N  +N+   IY   N  
Sbjct  6661 LYMN/LSRYPNYTLYTVHKI*NYIKYILD/LGI*NMKLHQIYIILGM*NMKVNQI*IIYCT*NTK 6849

Query  685  LFDIVIKYNNINLYNYIIKLYPYYDKYFIK-KDINTPY-MCK--------YIEFYNNYTTTINI- 738
            +  I I Y   N+   ++KLY  Y K  IK   +  PY + K        Y  +Y  Y +T NI 
Sbjct  6850 VPQIYILYCT*NI--KVLKLYIIYCK*NIKVPKVYIPY/LYKKYQSTQSIYYMLYIKYESTSNIY 7035

Query  739  ----INNNNISNILSDNKIEYS---TIVY--EINNTIVSNIINKKYNNKKDSNIINYIFKI 790
                I   +  NI S   I+Y    TI Y   I   I SNI   +Y   + ++ I+YI+ I
Sbjct  7036 FILYIKYQSAPNIYSILYIKYQGTQTIHYILYIKYEITSNIYYIRYIKYESTSNIDYILYI 7218


>NC_060937.1 Homo sapiens isolate CHM13 chromosome 13, alternate assembly T2T-CHM13v2.0 |
Extracted_Region: chr13:2863751-2898952 | Name: Adoxophyes_honmai_entomopoxvirus_U
Length=35202

 Score = 56.3 bits (189),  Expect = 1e-06
 Identities = 189/730 (25%), Positives = 341/730 (46%), Gaps = 91/730 (12%)
 Frame = Forward

Query  15    RYIECESIDKIVDKCTKNNFIKTHCSVDVYDKYINVLNFKYN-YNNYDEIYKLRNIIYTFSELQK 78
             RYI   ++ KI  K  K+ F   H  +  Y KYI    +K + Y  Y  I+   + I  +     
Sbjct  14024 RYI-FHTVQKI-SKYPKHIFYAVH-KI*KYMKYIFYSLYKISKYTKY--IFYTVHKISRYPNYTL 14203

Query  79    YNNVKKSNFIEYILYQVKHLIEYNEM----IDNINI--NEFNLLIKEICDS----YIYFIDESNK 133
             Y   K  N+I+YILY V  + +Y +     +  I+   N +++L  +   S    YI +I   + 
Sbjct  14204 YTVHKI*NYIKYILY*VHKI*KYIK*RLYTVHKISKYPNMYHILYMKYQSSQTIYYILYIKYQST 14398

Query  134   NTLIYL--------QIMFNKFPIWFSSNTDVIDIILKFYKRIRSIN-IFNNYK-NNIDNSTLQIV 188
              T+ Y+        + M   + I + S +++  I+ K Y+   SI   ++ +K +   N TL  +
Sbjct  14399 QTIHYILYIKYQSTESMCYILYIKYESTSNIYFILYKKYQSTPSIY/FYSVHKISKYPNYTLYTI 14590

Query  189   KTAIEYPGYIV--SEKLMKEILYSNYLIHIHPDNYYKFRNYYIEINNEYIIPKNTLIINIKNISI 251
                  Y  YI+  + K+ K I Y  Y +H  P    K+  Y     +E     N ++  +  IS 
Sbjct  14591 HKI*NYIKYILY*AHKI*KYIKYRLYTVHKIP----KYPKYIFYTVHEISKFTNYILYTVHKIS- 14770

Query  252   TIKYNNLDLKTIEYINNESEDIYDNIIHIHRNLSVNFNYNKIYYYIFDTRKYYNLYYESNHIKSI 316
               KY    + T++ I+   + +   ++ I +N+        I+Y +    KY    + + H KS 
Sbjct  14771 --KYPMYIFYTVQNISKYQKHVLYTVLKI*KNIKY------IFYSVHKISKYTKYIFHTVHKKSK 14941

Query  317   YYDTSISINNNICIYTHNDNKLIKYYSRNIQHALMTSIHKNINYPDWFIDGLSLKYKKCNKDSY- 380
             Y + ++   +    Y       +    + I++ L T +HK   YP +    +    K  N   Y 
Sbjct  14942 YPNYTLYTVHKR*NYIKKILY*VHKI*KYIKYRLYT-VHKISKYPKYIFYTVHEISKFTNYILY\ 15130

Query  381   LYLKNQNFTILDTINSNRNIDIDNSYYRGNALIEFLDKNNLKIINDIILSNNTNNWIDDIMEQKF 445
             LY+K Q+   + +I         + YY     I++    N+  I  I   +  N  I  I+  K+
Sbjct  15131 LYIKYQSTQCIYSIL*KI*QSTQSMYY--ILYIKYEST*NIYFILYIKY*STPN--IYSILYIKY 15313

Query  446   KNSLN-NYLNYCSN------YYINNDNYLYTNEITDKYIDRINKYKIFDNVCKGNIIIEHYDDGE 503
             +++   +Y+ Y  +      YYI    Y  T+ I   YI  I KYK   N+    I+  +Y   +
Sbjct  15314 QSTQTIHYILYIKDEITSKIYYIRYIKYESTSNI--DYIPYI-KYKSTPNI--YYILYMNYQSSQ 15493

Query  504   STF-ILNKDNIYMLDDPQYNKYMFNNESFIKNINRKRPIIHNYDYEWLDNSLLNHLIKNIFKGYK 567
             + + +     I      +Y +Y+F     ++ I+ K P    Y    + N  + ++  ++ K  K
Sbjct  15494 TIY/LYTLHKI-----SKYPRYIFYT---VQKIS-KYPKHVLYTVHKI*N-YIKYIFYSVHKISK 15655

Query  568   YSKYIILNKLYSNYLFNSTIYCDNKIIQDIKINSTLY-KYICYENKNCLNVNSKISNENNINIIK 631
             Y+KYI  +    +   N T+Y  +KI   IK  + LY + + YE  + ++    I  ++  NI  
Sbjct  15656 YTKYIFYSVHKISKYPNYTLYTVHKI*NYIK--NILY\R*VKYEITSNIDYILYIKYQSTPNIYY 15841

Query  632   NNLCIYEEPTVPLLNLPDNISKLIFDLNIGNIIYNIDLSNFNINEYIDIY----NNVLFDIVIKY 692
                  YE        L     K      I +I+Y    S  ++   + I      N+ F++ +KY
Sbjct  15842 ILYMKYESSRTIYYIL---YIKYQSTQGIYSILYKKYQSTQSMYYILYIKYEST*NIYFNLYLKY 16027

Query  693   NNI-NLYNYI-IKLYPYYDKYFI---KKDINTP-YMCKYIEFYN----NYTTTINIINNNNISNI 747
              +  N+Y+ + IK+      ++I   K +I +  Y  +YI++ +    +Y   I   +  NI  I
Sbjct  16028 QSTPNIYSILYIKIQSTQTIHYILYIKDEITSKIYYIRYIKYESTSNIDYILYIKYQSTPNIYFI 16222

Query  748   L-----SDNKIEYSTIVYEINNTIVSNIINKKYNNKKDSNIINYI 787
                   S   I Y   +   +   + +I+ KKY + +    I YI
Sbjct  16223 QYMKYQSSQTIYYILYIKYQSTQCIYSILYKKYQSTQCMYYILYI 16357

>NC_060937.1 Homo sapiens isolate CHM13 chromosome 13, alternate assembly T2T-CHM13v2.0 |
Extracted_Region: chr13:1801770-1840920 | Name: Mythimna_separata_entomopoxvirus_U
Length=39151

 Score = 54.9 bits (184),  Expect = 3e-06
 Identities = 181/732 (24%), Positives = 326/732 (44%), Gaps = 66/732 (9%)
 Frame = Forward

Query  26    VDKCTKNNFIKTHCSVDVYDKYINVLNFKYNYNNYDEIYKLRNIIYTFSELQKYNNVKKSNFIEY 90
             + K  K  F   H  +  Y KYI     K +    D +Y +  I    + +  Y   K   +I+Y
Sbjct  20290 I*KYIKYIFYSVH-*ISKYTKYIFYSVHKISKYPNDTLYTVHKI*NYINYIL-Y*VHKI*KYIKY 20478

Query  91    ILYQVKHLIEYNEMIDNININEFNLLIKEICDSYIYFIDESNKNT--LIYLQIMFNKFPIWFSSN 153
              LY V  + +Y + I    ++E    I +  +  +Y + + +K    + Y     +K+P      
Sbjct  20479 RLYTVHKIRKYPKYI-LYTVHE----I*KFTNYILYTVHKISKYPRYIFYTVQKISKYP---KQV 20649

Query  154   TDVIDIILKFYKRI-RSINIFNNYKNNIDNSTLQIVKTAIEYPGYIVS--EKLMKEILYSNYLIH 215
                +  I K+ K +  S++  + Y   I  S  +I K    YP Y +    K+   I Y  Y +H
Sbjct  20650 LYTVHKI*KYIKYVFYSVHKISKYTKYIFYSVHKISK----YPNYTLYTVHKI*NYIQYILY*VH 20832

Query  216   IHPDNYYKFRNYYIEINNEYIIPKNTLIINIKNISITIKYNNLDLKTIEYINNESEDIYDNII-- 278
                  Y K++ Y +    +Y  PK  ++  +  IS   K+ N  L T+  I+  +  I+  +   
Sbjct  20833 -KI*KYIKYKLYTVHKIPKY--PK-YILYTVHEIS---KFTNYILYTVHKISKYTRYIFHTVQKI 21006

Query  279   -----HIHRNLSVNFNYNK-IYYYIFDTRKYYNLYYESNHIKSIYYDTSISINNNICIYTHNDNK 337
                  H+   +    NY K I+Y +    KY    + S H  S Y + ++   + I  Y  N   
Sbjct  21007 SKYPKHVLYTVQKI*NYIKYIFYSVHKIPKYTKYIFYSVHKISNYPNYTLYTVHKI*NYIKNILY 21201

Query  338   LIKYYSRNIQHALMTSIHKNINYPDWFIDGLSLKYKKCNKDSY-LYLKNQNFTILDTINSNRNID 401
              +    + I++ L T +HK   YP + +  +    K  N   Y LY+K Q+   + +I   +   
Sbjct  21202 *VHKI*KYIKYKLYT-VHKISKYPKYILYTVHEISKSTNYILY\LYIKYQSTQGIYSILYKKYQS 21390

Query  402   IDNSYYRGNALIEFLDKNNLKIINDIILSNNTNNWIDDIMEQKFKNSLNNYLNYCSNYYINNDNY 466
               + YY     I++   +N+ +I  I   +  N  I  I+  K++++   +      Y I ++ Y
Sbjct  21391 TQSMYY--IRYIKYESTSNIYLILYIKYQSTPN--IYSIVYIKYQSTQTIHYILYIKYEITSNIY 21573

Query  467   -LYTNEITDKYID-RINKYKIFDNVCKGNIIIEHYDDGESTFILNKDNIYMLDDPQYNKYMFNNE 529
              LY      KYI  R+          K  +   H     + +IL    ++ +   +Y +Y+F   
Sbjct  21574 /LY*VHKI*KYIKYRLYTVHKIPKNPKYILYTVHEISKFTNYILY--TVHKIS--KYPRYIFYT- 21750

Query  530   SFIKNINRKRPIIHNYDYEWLDNSLLNHLIKNIFKGYKYSKYIILN-KLYSNYLFNSTIYCDNKI 593
               ++ I+ K P    Y    +    + ++  ++ K  KY+KYI  +    SNY  N  +Y  +K+
Sbjct  21751 --VQKIS-KYPKHVLYTVNKI-*KYIKYIFYSVHKISKYTKYIFYSVHKISNY-RNYALYTVHKL 21930

Query  594   IQDIKINSTLY-KYICYE---NKNCLNVNSKISNENNINIIK-NNLCIYEEPTVPLLNLPDNISK 653
                IK    LY +YI YE   N +C+      S  N   I+  + +  +    +  ++      +
Sbjct  21931 *NYIKY--ILY\RYIKYESTSNIDCILCIEYQSTPNTYCILY/HEISKFTNYILYTVHKISKYPR 22113

Query  654   LIFDLNIGNIIYNIDLSNFNINEYIDIYNNVLFDIVI-KYNNINLYN-YIIKLYPYYDKYFIKKD 716
              IF   +  I        + +++       V++ + I KY    +Y+ + I  YP Y  Y + K 
Sbjct  22114 YIF-YTVQKISKYPKQVLYTVHKI*KYIKCVFYSVHISKYTKYIFYSVHKISKYPNYTLYTVHKI 22305

Query  717   INTPYMCKYIEF-YNNYTTTINIINNNNISNILSDNKIEYSTIVYEINNTIVSNIINKKYNNKKD 780
              N  Y+   + + Y  Y +T NI     I    + NK     + Y+ + TI   I+  KY + + 
Sbjct  22306 *N--YIKYILYY\YKKYESTSNIDYILYIKYQSTPNKYFILYMQYQSSQTIY-YILYIKYQSTE- 22485

Query  781   SNIINYIFKILEGDHTDKDYYIL 803
               I + ++K  +   T   YYIL
Sbjct  22486 -GIYSILYKKYQS--TQSMYYIL 22545


>NC_060945.1 Homo sapiens isolate CHM13 chromosome 21, alternate assembly T2T-CHM13v2.0 |
Extracted_Region: chr21:1507847-1518396 | Name: Betaentomopoxvirus_U
Length=10550

 Score = 53.0 bits (177),  Expect = 3e-06
 Identities = 196/748 (26%), Positives = 349/748 (46%), Gaps = 105/748 (14%)
 Frame = Forward

Query  15   RYIECESIDKIVDKCTKNNFIKTHCSVDVYDKYI-----NVLNF-KYNYNNYDEIYKL-RNIIYT 72
            RYI   S+ KI  K T   +   H  +  Y KYI      +  + KY      +I K  + I+YT
Sbjct  681  RYI-FYSVHKI-SKYTNYTLYTVH-KI*NYIKYILY*VHKI*KYIKYRLYTVHKISKYPKYILYT 866

Query  73   FSELQKYNN-----VKKSNFIEYILYQVKHLIEYNEMIDNININEFNLLIKEICDS-YIYFIDES 131
            + E+ K+ N     + K  + +YI+Y V+ + +Y + +    +++    IK I  S YI +    
Sbjct  867  LHEISKFTNYILYTIHKIKYTKYIFYTVQKISKYPKHV-LYTVHKI*KYIKYIFYS\YIKYQSTP 1055

Query  132  NKNTLIYLQ---------IMFNKFPI-WFSSNTDVIDIILKFYK-RIRSINIFNNYKNNIDNSTL 185
            +  +++Y++         I++ K+ I +       +  I K+ K R+ +++  + Y   I  +  
Sbjct  1056 DIYSIVYIKYESTQTIHYILYIKYEI/YIKYILY*VHKI*KYIKYRLYTVHKISRYPKYILYTLH 1247

Query  186  QIVKTAIEYPGYIVSE--KLMKEILYSNYLIHIHPDN-YYKFRNYYIEINNEYIIPKNTLIINIK 247
            +I K    Y  Y V +  K  + I+++   I  HP + YY +   Y   +N Y I          
Sbjct  1248 EISKFT-NYILYTVHKISKYPRYIFHTAQKISKHPKH\YYILYIKYESTSNIYFI---------- 1406

Query  248  NISITIKYNNL-DLKTIEYINNESEDIYDNIIHIHRNLSVN-FNYNKIYYYIFDTRKYYNLYYES 310
               + IKY +  D+ +I YI  +S    + I++I   ++ N +  +KI  YI    + Y ++  S
Sbjct  1407 ---LYIKYQSTPDIYSIVYIK*QSTQTINYILYIKYEITSNIY*VHKI*KYI--KYRLYTVHKIS 1586

Query  311  NHIKSIYYDTS-ISINNNICIYT-HNDNKLIKYYSRNIQ-------HALMTSIHKNINYPDWFID 366
             + K I Y    IS   N  +YT H  +K  +Y    +Q       H L T +HK   Y  +   
Sbjct  1587 KYPKYILYTLHEISKFTNYILYTVHKISKYPRYIFYTVQKISKYPKHVLYT-VHKI*KYIKYIFY 1778

Query  367  GLSLKYKKCNKDSYLYLKNQNFTILDTINSNRNIDIDNSYYRGNALIEFLDKNNLKIINDIILSN 431
             +    +  +  S +Y+K ++   +  I   +     N YY    + E    +N+  I+ I   +
Sbjct  1779 SVHKT*RTPDIYSIVYIKYKSTKTIHYILYIKYEITSNIYYIRYIIYE--STSNIDYIHYIKYQS 1967

Query  432  NTNNWIDDIMEQKFKNSLNNY----LNYCSNYYINNDNYLYTNEITDKYIDRINKYKIFDNV-CK 491
              N +   I+  K+++S   Y    + Y S   I +  Y     I   Y     KY+I  N+   
Sbjct  1968 TRNMYY--ILYMKYQSSQTIYYILYIKYQSTQGIYSVMYKKYQSIQSMYYTLYIKYEITLNIYFI 2156

Query  492  GNIIIEHYDDGESTFILNKDNIYMLDDPQYNKY-----MFNNESFIKNINRKRPIIH------NY 545
              I  +   D  S   +   N   ++   Y KY     ++      K I  +   +H       Y
Sbjct  2157 LYIKYQSTPDIYSIVSIKLQNTQTINYILYIKYEITSNIY*VHKI*KYIKYRLYTVHIISMYPKY 2351

Query  546  DYEWLD--NSLLNHLIKNIFKGYKYSKYIILNKLYSNYLFNSTIYCDNKIIQDIK-INSTLYKYI 607
             +  L   + + NH +  + K   Y +YI       +      +Y  +KI + IK I  +++K  
Sbjct  2352 IFYTLHEISKFTNHTLYTVHKISNYPRYIFYTVQKISKYPKHVLYTVHKI*KYIKYIFYSVHKIS 2546

Query  608  CYENKNCLNVNSKISNENNINIIKNNLCIYEEPTVPLLNLPDNISKLIFDLN-IGNIIYNIDLSN 671
             Y      +V+ KISN  N  +              +  + + I  +++ ++ I   I     + 
Sbjct  2547 KYTRYIFYSVH-KISNYPNYTL------------YTVHKI*NYIKYILY*VHKI*KYIKYRLYTV 2702

Query  672  FNINEYIDIYNNVLF-DIVIKYNNINLYN-YIIKLYPYYDKYFIK-KDINTPYMC--------KY 725
              I++Y +IY  +L+   + K+ N  LY  + I  YP Y  Y ++ K+I  P  C        K 
Sbjct  2703 HKISKYPNIY-YILY/HEISKFTNYILYTIHKISKYPRYIFYTVQ/KNIKVPKACIIYCT*NMKV 2888

Query  726  IEFYNNYTTTINIINNNNISNILSDNKIEYSTIVYEINNTIVSNIINKKYNNKKDSNIINYIFKI 790
             + Y  + T    ++   I     +NK+    I+Y   N  +  I  +    +  SN I+YI+ I
Sbjct  2889 HQIYILFCT*NIKVHQIYIL*CT*NNKVHKL*IIYCT*NMKLHQIYIRYIKYESTSN-IDYILYI 3080

Query  791  LEGDHTDKDYYIL 803
             +   T   YYIL
Sbjct  3081 -KYQSTPNIYYIL 3116


>NC_060937.1 Homo sapiens isolate CHM13 chromosome 13, alternate assembly T2T-CHM13v2.0 |
Extracted_Region: chr13:3705039-3744900 | Name: Betaentomopoxvirus_U
Length=39862

 Score = 54.9 bits (184),  Expect = 3e-06
 Identities = 206/751 (27%), Positives = 342/751 (45%), Gaps = 84/751 (11%)
 Frame = Forward

Query  11   LFTIRYIECESIDKI-VDKCTKNN----FIKTHCS--VDVYDKYINVLNFKYNYNNYDEIYKLRN 68
            ++ IRYI+ ES   I +  CT N         +C+  + V+  YI              +Y  +N
Sbjct  7559 IYYIRYIKYESTSNI\IIHCT*NTKEPQIYIIYCT*NIKVHKLYII*CT*NIKVPKVYILYCTKN 7750

Query  69   IIYTFSELQKYNNVKKSNFIEYILYQVKHLIEYNEM-IDNIN-INEFN----LLIKEICDSYIYF 127
            I      L  Y   K  N+I+YILY V  + +Y +  + N++ I ++       + EI     Y 
Sbjct  7751 IKVRKHVL--YTVHKI*NYIKYILY*VHKI*KYIKYTLYNVHKIPKYPKYILYTVHEISKFTNYI 7939

Query  128  IDESNKNTLIYLQIMFN--KFPIWFSSNTDVIDIILKFYKRI-RSINIFNNYKNNIDNSTLQIVK 189
            +   +K +     I +N  K   +       +  I K+ K I  S++  + Y   I  S  +I K
Sbjct  7940 LYTVHKISKYRRDIFYNVQKISKYPKHVLYTVHKI*KYMKYIFYSVHKISKYTKYIFYSVHKISK 8134

Query  190  TAIEYPGYIVS--EKLMKEILYSNYLIHIHPDNYYKFRNYYIEINNEYIIPKNTLIINIKNISIT 252
                YP Y +    K    I Y  YL+H     Y K++ Y +    +Y  PK  ++  +  IS  
Sbjct  8135 ----YPDYTLYTVHKT*NYIQYILYLVH-KI*KYIKYKLYTVHKIPKY--PK-YILYTVHEIS-- 8299

Query  253  IKYNNLDLKTIEYINNESEDIYDNIIHIHRNLS-VNFNYNKIYYYIFDTRKYYNLYYESNHIKSI 316
             K+ N  L T+  I+     I+  +  I +  + V +  NKI  YI     + +++  S + K I
Sbjct  8300 -KFTNYILYTVHKISKYPRYIFYTVQKISKFPNHVLYTVNKI*KYI--KYIFNSVHKISKYTKYI 8485

Query  317  YYDT-SISINNNICIYT-HNDNKLIKYYSRNIQHAL------MTSIHKNINYPDWFIDGLSLKYK 373
            +Y    IS   N  +YT H     IKY    ++         + ++HK   YP + +  +    K
Sbjct  8486 FYSVHKISKYPNYTLYTVHKI*NYIKYILY*VHKI*KYIKYRLYTVHKIPKYPKYILYTVHEISK 8680

Query  374  KCNKDSY-LYLKNQNFTILDTINSNRNIDIDNSYYRGNALIEFLDKNNLKIINDIILSNNTNNWI 437
              N   Y LY+K QN   + +I   +     + YY     I++    N+  I  I   +  N  I
Sbjct  8681 FTNYILY\LYIKYQNTEGIYSILYKKYQSTQSMYY--ILYIKYEST*NIYFILYIKYQSTPN--I 8860

Query  438  DDIMEQKFKNSLNNYLNYCSNYYINNDNY-LYTNEITDKYIDRINKYKIFD-----NVCKGNIII 496
              I+  K++++   +      + I ++ Y LY      KYI    KYK++         K  +  
Sbjct  8861 YSIVYIKYQSTQTIHYILYIKHEITSNIY/LY*VHKI*KYI----KYKLYTVHKIPKYPKYILYT 9040

Query  497  EHYDDGESTFILNKDNIYMLDDPQYNKYMFNNESFIKNINRKRPIIHNYDYEWLDNSLLNHLIKN 561
             H     + +IL    ++ +   +Y +Y+F     ++ I+ K P  H     +     + ++  +
Sbjct  9041 VHEISKFTNYILY--TVHKIS--KYPRYIFYT---VQKIS-KYP-KHVLYSVYKI*KYIKYIFNS 9208

Query  562  IFKGYKYSKYIILN-KLYSNYLFNSTIYCDNKIIQDIKINSTLY-KYICYENKNCLNVNSKISNE 624
            + K  KY+KYI  +    SNY  N T+Y  +KI   IK    LY +YI YE+ + ++    I  +
Sbjct  9209 VHKISKYTKYIFYSVH*ISNY-PNYTLYTVHKI*NYIKY--ILY\RYIKYESTSNIDYTLYIKYQ 9391

Query  625  NNINIIKNNLCIYEEP-TVPLLNLPDNISKL---IFDL--NIGNIIYNIDLSNFNINEYID-IYN 682
               NI       Y+   T  +L     ISK    IF     I     ++  S + I +YI  I+N
Sbjct  9392 RTPNIYYILYMKYQSS/TNYILYTVHKISKYPRYIFYTVQKISKYPKHVLYSVYKI*KYIKYIFN 9583

Query  683  NVLFDIVIKYNNINLYN-YIIKLYPYYDKYFIKKDINTPYMCKYIEFYNNYTTTINIINNNNISN 746
            +V    + KY    +Y  + I  YP Y  Y + K  N     KYI +  +            +  
Sbjct  9584 SV--HKISKYTKYIFYTVHKISKYPNYTLYTVHKI*N---YIKYILY*VHKI*KYIKYRLYTVHK 9763

Query  747  ILSDNKIEYSTIVYEINNTIVSNIINKKYNNKKDSNIINYIFKILEGDHTDKDYYILLFI 806
            I  + K    T V+EI+    +N I   YN  K S    YIF  ++      + Y +L+I
Sbjct  9764 IPKNPKYILYT-VHEISK--FTNYI--LYNVHKISKYPRYIFYTVQKISKYANMYYILYI 9928


>NC_060927.1 Homo sapiens isolate CHM13 chromosome 3, alternate assembly T2T-CHM13v2.0 |
Extracted_Region: chr3:94718834-94757481 | Name: Alphaentomopoxvirus_U
Length=38648

 Score = 54.1 bits (181),  Expect = 5e-06
 Identities = 210/757 (27%), Positives = 365/757 (48%), Gaps = 114/757 (15%)
 Frame = Forward

Query  11    LFTIRYIECESIDKI-VDKCTKNNFIKTHCSVDVYDKYINVLNFKYNYNNYDEIYKLRNIIYTFS 74
             ++ I YI+ +S   I +  CTKN  +   C +      + V      Y  Y+    +  I+Y   
Sbjct  33044 IYYILYIKYQSTQGI\ILYCTKNIKVPKACIIYCI*N-MKVHQIYIRYIKYEST*NIDYILYI-- 33226

Query  75    ELQKYNNVKKSNFIEYILYQVKHLIEYNEMID-NININEFNLLIKEICDS----YIYFID-ESNK 133
                KY +     +I Y+ YQ  + I Y   I        +++L K+   +    YI +I  ES  
Sbjct  33227 ---KYQSTPNIYYILYMKYQSSQTIYYILYIKYKCTQGIYSILYKKYQSTQSMYYILYIKYESTS 33412

Query  134   NTLIYLQIMFNKFPIWFSSNTDVIDIILKFYKRIRSINIFNNYKNNIDNSTLQIVKTA--IEYPG 196
             N    L I +   P       D+  I+   Y+  ++I+     K  I ++   + K    I+Y  
Sbjct  33413 NIYFILYIKYQSTP-------DIYSIVYIKYQSTQTIHYILYIKYEITSNIY*VHKI*KYIKYRL 33586

Query  197   YIVSEKLMKEILYSNYLIHIHPDNYYKFRNY-YIEINNEYI-IPKNTLIINIKNISIT---IKYN 256
             Y V  K+ K   Y  Y +H       KF NY YI      I +PK  ++   KNI +    I Y 
Sbjct  33587 YTV-HKISKYPKYILYTVH----EISKFTNY/YIIYCT*NIKVPKVYILYCTKNIKVPKACIIYC 33763

Query  257   NLDLKT----IEYINNESEDIYDNIIHIHRNLSVNFNYNKIYYYIFDTRKYYNLY--YESNH-IK 314
               ++K     I +I  ES    D I++I    + N  Y     Y      YY  Y  Y+SN+ I 
Sbjct  33764 I*NMKVHQIYIGFIKYESTSNIDYILYIKYQSTPNIYYILYMKYQNSQTIYYIQYIKYKSNQGIY 33958

Query  315   SIYYDTSISINN-NICIYTHNDNKLIKYYSRNIQHA------LMTSIHKNINYPDW-FIDGLSLK 371
             SI Y    S  + ++    H   K IKY   +++        +  S+HK   Y ++ +I   +  
Sbjct  33959 SILYKKYQSTQS/HVLYTVHKI*KYIKYIFYSVHKISKYTR*IFYSVHKITKYTNY/YIIYCT*N 34147

Query  372   YKKCNKDSYLYLKNQNFTILDTINSNRNIDIDNSYYRGNALIEFLDKNNLKIINDII-LSNNTNN 435
               K ++    Y+K ++ + +D I   +     N YY     I ++   + + I  I+ + N +  
Sbjct  34148 M-KLHQIYIRYIKYESTSNIDYILYIKYQSTPNIYY-----ILYMK*ESSQTIYYILYIKNQSTQ 34324

Query  436   WIDDIMEQKFKNSLNNY----LNYCSN---YYINNDNYLYTNEI------------TDKYIDRIN 481
              I  I+ +K++++ + Y    + Y S    Y+I +  Y  T +I            T  YI  I 
Sbjct  34325 GIYSILYKKYQSTQSMYYILYIKYESTSNIYFILHIKYQNTPDIYSIVYIKLQSTQTINYILYI- 34516

Query  482   KYKIFDNVCKGNIIIEHYDDGESTFILNKDNIYMLDDPQYNKYMFNNES-FIKNINRKRPIIHNY 545
             KY+I  N+   + I+ +       + ++K ++Y    P+Y  Y ++  S F  +I      I  Y
Sbjct  34517 KYEITSNIY*VHKILTYIK--YRLYTVHKISMY----PKYIFYTLHEISKFTNHILYTVNKISKY 34693

Query  546   D-YEWLDNSLLN----HLIKNIFKGYKYSKYII--LNKL--YSNYLFNS----TIYCDNKI--IQ 595
               Y +     ++    H++  + K  KY KYI   ++K+  Y+ Y+F S    T Y + K   +Q
Sbjct  34694 SRYIFYTVQKISKYPKHVLYTVHKI*KYIKYIFYSVHKISKYTRYIFYSVHKITKYTNYKFYTVQ 34888

Query  596   DI-KINSTLY-KYICYENKNCLNVNSKISNENNINIIKNNLCIYE--EPTVPLLNLPDNISKLIF 656
              + +I S +Y +YI YE+ + ++    I  ++  NI       Y+  + T  +L++   I++ I+
Sbjct  34889 KL\EITSNIY\RYIKYESTSNIDYILYIKYQSTPNIYFILYMKYQSSQTTYYILSIKYQITQGIY 35077

Query  657   DLNIGNIIYNIDLSNFNINEYIDIYNNVLFDIVIKYNNI-NLYNYI-IKL-------YPYYDKYF 712
              + +     +     + +N   +  +NV F + IKY +  ++Y+ + IK        Y  Y KY 
Sbjct  35078 SI-LYKKYQSTQSMYYILNIKYESTSNVYFILYIKYESTPDIYSIVYIKYQSTQTIHYILYIKYE 35269

Query  713   IKKDINTPYMCKYIEFYN-NYTTTINIINNNNISNIL-----SDNKIEYSTIVYEINNTIVSNII 771
             I  +I      KY    N NY   I   +  +I  IL     S   I Y   +   +   + +I+
Sbjct  35270 ITSNIYYIRYIKYESTSNINYILYIKYQSTPDIYFILYMKYQSSQSIYYILYIK*QSIQGIYSIL 35464

Query  772   NKKYNNKKDSNIINYIFKILEGDHTDKDYYIL 803
              KKY + +    I YI    + + T   Y+IL
Sbjct  35465 YKKYRSTQSMYYIMYI----KYESTSNIYFIL 35548


>NC_060937.1 Homo sapiens isolate CHM13 chromosome 13, alternate assembly T2T-CHM13v2.0 |
Extracted_Region: chr13:2957827-2996949 | Name: Adoxophyes_honmai_entomopoxvirus_L
Length=39123

 Score = 54.1 bits (181),  Expect = 5e-06
 Identities = 206/749 (27%), Positives = 349/749 (46%), Gaps = 98/749 (13%)
 Frame = Forward

Query  2    YKLTVLFIVLFTIRYIECESIDKIVDKCTKNNFIKTH-CSVDVYDKYINVLNFKYNYNNYDEIYK 65
            Y+ +     ++ IRY   + I  I+ K  ++   K + C+V    KYI     KY + +  +I K
Sbjct  217  YQSSQTIYYILYIRYQSTQGIYSILYKKYQSTQSKYY/CTVHKI*KYI-----KYIFYSVHKISK 393

Query  66   L-RNIIYTFSELQKYNNV------KKSNFIEYILYQVKHLIEYNEM----IDNININEFNLL--- 116
              + I Y+  ++ KY N       K  N+I+YILY V  + +Y +     +  I  N   +L   
Sbjct  394  YTKYIFYSVHKISKYPNYTIYTVHKI*NYIKYILY*VHKI*KYIKYKLYTVHKIPKNPKYILYTV 588

Query  117  --IKEICDSYIYFIDESNKNT--LIYLQIMFNKFP--IWFSSNTDVIDIILKFY-----KRIRSI 170
              I +  +  +Y + + +K +  + Y     +K+P  + ++ +     I   FY      +    
Sbjct  589  HEISKFTNYILYTVHKISKYSRYIFYTVQKISKYPKHVLYTVHKI*KHIK*IFYTVHKISKYTKY 783

Query  171  NIFNNYK-NNIDNSTLQIVKTAIEYPGYIVS--EKLMKEILYSNYLIHIHPDNYYKFRNYYIEIN 232
              ++ YK +   N TL  V     Y  YI+    K+ K I Y  Y +H  P  Y K+  Y +   
Sbjct  784  IFYSVYKISKYPNYTLYTVHKI*NYIKYILY*VHKI*KYIKYRLYTVHKIP-KYPKYILYTVHAI 975

Query  233  NE------YIIPKNTLII-NIKNISITIKYNNL-DLKTIEYINNE-SEDIYDNIIHIHRNLSVNF 288
            ++      Y I K +    NI +I + IKY +  ++  I+YI  E + +IY+N+   H + S N 
Sbjct  976  SKFTNYILYTIHKISKYT\NIYSI-VYIKYQSTQNIHYIQYIKYEITSNIYNNMYIKHESTS-NI 1161

Query  289  NYNKIYYYIFDTRKYYNLYYESNHIKSIYYDTSISINNNICIYTHNDNKLIKYY-SRNIQHALMT 352
            NY     Y      YY LY +    ++IYY   I   +   IY+     L K Y S+  +H L T
Sbjct  1162 NYILYIKYQRTPNIYYILYMKYQSSQTIYYILYIKYQSTEGIYS----ILYKKY/SKYPKHVLYT 1341

Query  353  SIHK-NINYPDWFID-GLSLKYKKC-NKDSYLYLKNQNFTILDTINSNRNIDIDNSYYRGNALIE 414
             +HK N+N    +I   L +KY+   N  S +Y+K Q+   +  I   +       YY     I+
Sbjct  1342 -VHK/NMNVHQIYI*/ILYIKYQSTPNIYSIVYIKYQSTQTIHYILYIKYEITSIIYY--IRYIK 1521

Query  415  FLDKNNLKIINDIILSNNTNNWIDDIMEQKFKNSLNNYLNYCSNYYINNDNY-LYTNEITDKY-- 476
            +   +N+  I  I   +  N +   I+  K+++S   Y      Y      Y +YT +   KY  
Sbjct  1522 YESTSNIDCILCIKYQSIPNTYY--ILYMKYESSQTIYYILYIKYQSTQGIY/FYTVQKISKYPK 1707

Query  477  -----IDRINKYKIFDNVCKGNIIIEHYDDGESTFILNKDNIYMLDD----PQYNKYMFNNESFI 532
                 + +I KY I+       I         +   ++K   Y L       +Y  Y+F     I
Sbjct  1708 LVLYNVHKI*KYIIYRLYTVHKIPKNRKYILYTVHEISKFTNYTLYTVHKISKYRSYIFYTVQKI 1902

Query  533  KNINRK--RPIIHNYDYEWLDNSLLNHLIKNIFKGYKYSKYIILNKLYSNYLFNSTIYCDNKIIQ 595
                +    P+     Y       + ++  ++ K  KY+KYI  +    +   N T+Y  +KI  
Sbjct  1903 AKYPKHVLYPVNKI*KY-------IKYIFNSVHKISKYTKYIFYSVHKISKYPNYTLYTVHKI*N 2076

Query  596  DIK-INSTLYKYICYENKNCLNVNSKISNENNINIIKNNLCIYE--EPTVPLLNLPDNISKLIFD 657
             IK I   +Y+   YEN + +     I  ++  NI       Y+  +    +L +    +++I+ 
Sbjct  2077 YIK\IYYVMYRK--YENSSNIGYILYIKYQSTPNIYFILYMKYQSSQTIYYILYIKYQSTQVIYS 2262

Query  658  LNIGNIIYNIDLSNFNINEYIDIYN--NVLFDIVIKYNNI-NLYNYIIKLY------PY--YDKY 711
            +      Y    S + I  YI   +  N+ F + IKY +  N+Y+ +   Y      PY  Y KY
Sbjct  2263 ILYKK--YQSTQSMYYI-LYIKYEST*NIYFILYIKYQSTPNIYSIVYIKYQSTQTIPYILYIKY 2448

Query  712  FIKKDINTPYMCKYIEFYN-NYTTTINIINNNNISNIL-----SDNKIEYSTIVYEINNTIVSNI 770
             I  +I      KY    N +Y   I   +  NI  IL     S   I Y   +   +   + +I
Sbjct  2449 EITSNIYYIRYIKYESTSNIDYILYIKYQSTPNIYFILYMKYQSSQTIYYILYIKYQSTQGIYSI 2643

Query  771  INKKYNNKK 779
            + KKY + +
Sbjct  2644 LYKKYQSTQ 2670


Query=AAG02964.1 |AMV258 [Betaentomopoxvirus amoorei]
Length=826
                                                                      Score     E
Sequences producing significant alignments:                          (Bits)  Value

NC_060937.1 Homo sapiens isolate CHM13 chromosome 13                  67.1    6e-10NC_060937.1 Homo sapiens isolate CHM13 chromosome 13                  60.4    7e-08NC_060937.1 Homo sapiens isolate CHM13 chromosome 13                  59.8    1e-07NC_060937.1 Homo sapiens isolate CHM13 chromosome 13                  59.0    2e-07NC_060937.1 Homo sapiens isolate CHM13 chromosome 13                  57.4    5e-07
NC_060927.1 Homo sapiens isolate CHM13 chromosome 3,                  65.8    8e-10NC_060927.1 Homo sapiens isolate CHM13 chromosome 3,                  57.4    3e-07NC_060927.1 Homo sapiens isolate CHM13 chromosome 3,                  56.6    5e-07
NC_060937.1 Homo sapiens isolate CHM13 chromosome 13                  63.3    6e-09NC_060937.1 Homo sapiens isolate CHM13 chromosome 13                  66.9    5e-10NC_060937.1 Homo sapiens isolate CHM13 chromosome 13                  65.0    2e-09NC_060937.1 Homo sapiens isolate CHM13 chromosome 13                  62.0    2e-08NC_060937.1 Homo sapiens isolate CHM13 chromosome 13                  62.0    2e-08NC_060937.1 Homo sapiens isolate CHM13 chromosome 13                  60.9    3e-08
NC_060937.1 Homo sapiens isolate CHM13 chromosome 13                  57.4    1e-07NC_060937.1 Homo sapiens isolate CHM13 chromosome 13                  58.2    7e-08
NC_060947.1 Homo sapiens isolate CHM13 chromosome X,                  58.2    2e-07
NC_060927.1 Homo sapiens isolate CHM13 chromosome 3,                  58.5    3e-07NC_060927.1 Homo sapiens isolate CHM13 chromosome 3,                  59.5    1e-07NC_060927.1 Homo sapiens isolate CHM13 chromosome 3,                  57.9    4e-07
NC_060927.1 Homo sapiens isolate CHM13 chromosome 3,                  57.4    5e-07NC_060927.1 Homo sapiens isolate CHM13 chromosome 3,                  61.7    3e-08NC_060927.1 Homo sapiens isolate CHM13 chromosome 3,                  60.6    6e-08NC_060927.1 Homo sapiens isolate CHM13 chromosome 3,                  60.6    6e-08NC_060927.1 Homo sapiens isolate CHM13 chromosome 3,                  59.3    1e-07
NC_060937.1 Homo sapiens isolate CHM13 chromosome 13                  57.1    6e-07
NC_060945.1 Homo sapiens isolate CHM13 chromosome 21                  54.9    7e-07
NC_060937.1 Homo sapiens isolate CHM13 chromosome 13                  56.6    9e-07NC_060937.1 Homo sapiens isolate CHM13 chromosome 13                  62.8    1e-08NC_060937.1 Homo sapiens isolate CHM13 chromosome 13                  62.3    2e-08
NC_060937.1 Homo sapiens isolate CHM13 chromosome 13                  56.3    1e-06
NC_060937.1 Homo sapiens isolate CHM13 chromosome 13                  54.9    3e-06NC_060937.1 Homo sapiens isolate CHM13 chromosome 13                  63.3    8e-09NC_060937.1 Homo sapiens isolate CHM13 chromosome 13                  62.0    2e-08NC_060937.1 Homo sapiens isolate CHM13 chromosome 13                  62.0    2e-08NC_060937.1 Homo sapiens isolate CHM13 chromosome 13                  61.4    3e-08NC_060937.1 Homo sapiens isolate CHM13 chromosome 13                  61.2    4e-08NC_060937.1 Homo sapiens isolate CHM13 chromosome 13                  60.9    5e-08NC_060937.1 Homo sapiens isolate CHM13 chromosome 13                  56.0    1e-06
NC_060945.1 Homo sapiens isolate CHM13 chromosome 21                  53.0    3e-06NC_060945.1 Homo sapiens isolate CHM13 chromosome 21                  59.0    5e-08
NC_060937.1 Homo sapiens isolate CHM13 chromosome 13                  54.9    3e-06NC_060937.1 Homo sapiens isolate CHM13 chromosome 13                  59.5    1e-07
NC_060927.1 Homo sapiens isolate CHM13 chromosome 3,                  54.1    5e-06NC_060927.1 Homo sapiens isolate CHM13 chromosome 3,                  65.0    3e-09NC_060927.1 Homo sapiens isolate CHM13 chromosome 3,                  59.8    9e-08
NC_060937.1 Homo sapiens isolate CHM13 chromosome 13                  54.1    5e-06NC_060937.1 Homo sapiens isolate CHM13 chromosome 13                  57.1    6e-07


>NC_060937.1 Homo sapiens isolate CHM13 chromosome 13, alternate assembly T2T-CHM13v2.0 |
Extracted_Region: chr13:3636893-3676740 | Name: Betaentomopoxvirus_U
Length=39848

 Score = 67.1 bits (229),  Expect = 6e-10
 Identities = 195/744 (26%), Positives = 336/744 (45%), Gaps = 80/744 (10%)
 Frame = Forward

Query  11    LFTIRYIECESIDKI-VDKCTKNNFIKTHCSVD-VYDKYINVLNFKY----NYNNYDEIYKLRNI 69
             ++ I YI+ +S   I +  CTKN  +   C +  ++ KY +  N  +     Y +   IY +  I
Sbjct  24185 MYYILYIKYQSTQVI\ILYCTKNIKVPKACIIY/LFIKYESTSNIYFILYIKYQSTPNIYSIVYI 24373

Query  70    IYTFSELQKY-NNVKK-SNFIEYILYQVKHLIEYNEMIDNININEFNLLIKEICDSYIYFIDESN 132
              Y  ++   Y   V K  N+I+YILY V  + +Y + I    +++     K I    +Y + E +
Sbjct  24374 KYQTTQTIHY/YTVHKI*NYIKYILY*VHKI*KYIKYI-LYTVHKIPKYPKYI----LYTVHEIS 24550

Query  133   K--NTLIYLQIMFNKFPIWFSSNTDVID-----IILKFYKRIRSINIFNNYKNNIDNSTLQI--- 187
             K  N ++Y     +K+P +       I      ++   YK  + I       + I   T +I   
Sbjct  24551 KFTNYILYTAYKISKYPRYIFYTVQKISNYPKHVLYSVYKI*KYIKYIFYSVHKISKYTKHIFYS 24745

Query  188   VKTAIEYPGYIVS--EKLMKEILYSNYLIHIHPDNYYKFRNYYIEINNEYIIPKNT--LIINIKN 248
             V     YP Y +    K+   I Y  Y +H     Y K++ Y +     + IPKN   ++  +  
Sbjct  24746 VH*ISNYPKYTLYTVHKI*NYIKYILY*VH-KI*KYIKYKLYTV-----HKIPKNHKYILYTVHE 24922

Query  249   ISITIKYNNLDLKTIEYINNESEDIYDNIIHIHRNLS-VNFNYNKIYYYIFDTRKYYNLYYESNH 312
             IS   K+ N  L  +  I+     I+     I +    V +  +KI  YI     +Y+++  S +
Sbjct  24923 IS---KFTNYILYIVHKISKYPRYIFYTQQKISKYPKHVLYTVHKI*KYI--KYIFYSVHKISKY 25102

Query  313   IKSIYYDTS-ISINNNICIYT-HNDNKLIKYYSRNIQHAL------MTSIHKNINYPDWFIDGLS 369
              K I+Y    IS   N  IYT H     IKY    ++         + ++HK   YP + +  + 
Sbjct  25103 TKYIFYSVH*ISNYPNYTIYTVHKI*NYIKYILY*VHKI*KYIKYRLYTVHKIPKYPKYILYTVH 25297

Query  370   LKYKKCNKDSY-LYLKNQNFTILDTINSNRNIDIDNSYYRGNALIEFLDKNNLKIINDIILSNNT 433
                K  N   Y LY+K Q+   + +I   +     + YY     I++   +N+  I  I   +  
Sbjct  25298 EISKFTNYILY\LYIKYQSTESIYSILYKKYQSTQSMYY--ILYIKYESTSNIYFILYIKYQSTP 25483

Query  434   NNWIDDIMEQKFKNSLNNYLNYCSNYYINNDNY-LYTNEITDKYID-RINKYKIFDNVCKGNIII 496
             N  I  I+  K++++   +      Y I ++ Y LY      KYI  R+          K     
Sbjct  25484 N--IYSIVYIKYQSTQTIHYILYIKYEITSNIY/LY*VHKI*KYIKYRLYTVHKIPKYTKYIFYT 25669

Query  497   EHYDDGESTFILNKDNIYMLDDPQYNKYMFNNESFIKNINRKRPIIHNYDYEWLDNSLLNHLIKN 561
              H     + +IL    +Y +   +Y +Y+F     ++ I+ K P    Y    +    + ++  +
Sbjct  25670 VHAISKFTNYILY--TVYKIS--KYPRYIFYT---VQKIS-KYPKHVLYTVHKI-*KYIKYIFYS 25837

Query  562   IFKGYKYSKYIILNKLYSNYLFNSTIYCDNKIIQDIKINSTLY-KYICYENKNCLNVNSKISNEN 625
             + K  KY+KYI  +    +   N T+Y  +KI   IK    LY +YI YE+ + ++    I  ++
Sbjct  25838 VHKISKYTKYIFYSVHKISMYPNYTLYTVHKI*NYIKY--ILY\RYIKYESTSNIDYTLYIKYQS 26023

Query  626   NINIIKNNLCIYEEPTVPLLNLPDNISKLIFDLNIGNIIYNIDLSNFNI---NEYIDIY-NNVLF 686
               N        Y+      L    NI   +  ++I     NI +   +I      + ++ +N+ F
Sbjct  26024 TPNTYYILYMKYQSSQTIYLYCI*NIK--VPKVHILYCTKNIKVPKASIIYCT*NMKVH/SNIYF 26209

Query  687   DIVIKYNNI-NLYNYI-IKL-------YPYYDKYFIKKDINTPYMCKYIEFYN-NYTTTINIINN 741
              + IKY +  N+Y+ + IK        Y  Y KY I  +I      KY    N +Y   I     
Sbjct  26210 ILYIKYQSTPNIYSIVYIKYQSTQTIHYILYIKYEITSNIYYIRYIKYESTSNIDYILYIKYQCT 26404

Query  742   NNISNIL-----SDNKIEYSTIVYEINNTIVSNIINKKYNNKKDSNIINYI 787
              NI  +L     S   I Y   +   +   + +I+ KKY + +    I YI
Sbjct  26405 PNIYYMLYMKYQSSQTIYYILYIKYQSTLGIYSILYKKYQSTQSMYYILYI 26557


>NC_060927.1 Homo sapiens isolate CHM13 chromosome 3, alternate assembly T2T-CHM13v2.0 |
Extracted_Region: chr3:94699003-94718792 | Name: Alphaentomopoxvirus_U
Length=19790

 Score = 65.8 bits (224),  Expect = 8e-10
 Identities = 215/746 (28%), Positives = 357/746 (47%), Gaps = 99/746 (13%)
 Frame = Forward

Query  11    LFTIRYIECESIDKI-VDKCTKNNFIKTHCSVDVYDKYINVLNFKYNYNNYDEIYKLRNIIYTFS 74
             ++ I YI+ +S   I +  CTKN  +   C +      + V      +  Y+    +  I+Y   
Sbjct  14580 IYYILYIKYQSTQGI\ILYCTKNIKVPKACIIYCI*N-MKVHQIYIGFIKYESTSNIDYILYI-- 14762

Query  75    ELQKYNNVKKSNFIEYILYQVKHLIEYNEMID-NININEFNLLIKEICDSY-----IYFIDESNK 133
                KY +     +I Y+ YQ  + I Y   I    N   +++L K+   +      +Y   ES  
Sbjct  14763 ---KYQSTPNIYYILYMKYQSSQTIYYILYIKYKSNQGIYSILYKKYQSTQSMYYTLYIKYESTS 14948

Query  134   NTLIYLQIMFNKFPIWFS------SNTDVIDIILKFYKRIRSINIFNNYK-NNIDNSTLQIVKTA 191
             N    L I +   P  +S       +T  I+ IL     I S NI+  +K        L  V   
Sbjct  14949 NIYFILYIKYQSTPDRYSIVYIK*QSTQTINYILYIKYEITS-NIY*VHKI*KYIKYRLYTVHKI 15140

Query  192   IEYPGYIVSEKLMKEIL-YSNYLIH-IHP-DNYYKFRNYYIEINNEYIIPKNTL-IINIKNISIT 252
              +YP YI+    + EI  ++NY+++ +H   NY ++  Y ++  ++Y  PK+ L I+NIK  S +
Sbjct  15141 SKYPKYILYP--LHEITKFTNYILYTVHKISNYPRYIFYTVQKISKY--PKHVL\ILNIKYESTS 15320

Query  253   -------IKYNNL-DLKTIEYINNESEDIYDNIIHIHRNLSVNFNYNKIYYYIFDTRKYYNLY-- 307
                    IKY +  D+ +I YI  +S      I+++   ++ N  Y +   Y   +   Y LY  
Sbjct  15321 NVYFILYIKYESTPDIYSIVYIKYQSTQTIHYILYMKYEITSNIYYIRYIKYESTSNINYILYIK 15515

Query  308   YES-NHIKSIYYDTSISINNNICIYTHNDNKLIKYYSRNIQHALMTSIHKNINYPDWFI-DGLSL 370
             Y+S ++I  +Y   +I ++    IY   +NK+ K Y        +    KNI  P   I   L +
Sbjct  15516 YQS\HQIYILYCT*NIKVHKVYIIYCT*NNKVSKVY--------ILYCTKNIEVPKACI/YILYI 15680

Query  371   KYKKCNKDSY-LYLKNQNFTILDTINSNRNIDIDN-SYYRGNALIEFLD-KNNLKIINDIILSNN 432
             KY+  +   + LY+K Q+   + +I     + I   S Y    L      +N +K I   +    
Sbjct  15681 KYESTSNIHFILYIKYQSTPDIYSI-----VYIKY/SMYPNYTLHTVHKIRNYIKYILY*VHKYE 15857

Query  433   TNNWIDDIMEQKFKNSLNNYLNYCSNYYINNDNY-LYTNEITDKYID-------RINKYK--IFD 487
             + + ID I+  K++++   Y      Y      Y LYT     KYI        +I+KY   IF 
Sbjct  15858 STSNIDYILYIKYQSTQGIYSILYKKYQSTQSMY/LYTVYKI*KYIKYVFYSVHKISKYTRYIFY 16049

Query  488   NVCKGNIIIEHYDDGESTFILNKDNI-YMLDDPQYNKYMFNNESFIKNINRKRPIIHN-YDYEWL 550
              V K   I ++ +    T     +NI Y+L     N +         NIN   P I+  Y    +
Sbjct  16050 TVHK---ITKYKNYKLYTVHKI*NNIKYILGT*NMNVHQI*IIYCT*NIN--VPQIYI\YTLHEI 16226

Query  551   DNSLLNHLIKNIFKGYKYSKYIILNKLYSNYLFNSTIYCDNKIIQDIK-INSTLYKYICYENKNC 614
              + + NH++  + K  KYS+YI       +      +Y  +KI + IK I  +++K   Y     
Sbjct  16227 -SKFTNHILYTVHKISKYSRYIFYTVQKISKYPKHVLYNVHKI*KYIKYIFYSVHKISKYTRYMF 16418

Query  615   LNVNSKISNENNINIIKNNLCIYEEPTVPLLNLPDNISKLIFDLNIGNIIYNIDLSNFNINEYID 679
              +V+ KIS   N  +   +          + N    I   +  L    IIY +    + ++    
Sbjct  16419 YSVH-KISKYPNYTLYTVH---------KI*NYIKYILY*VHKL-*KYIIYRL----YTVH*IPK 16568

Query  680   IYNNVLFDI--VIKYNNINLYN-YIIKLYPYYDKYFIK-KDINTPYMC-KYIEFYNNYTTTINI- 738
                 +++ +  + K+ N  LY  + I  YP Y  Y ++ K+I  P  C  YI +Y  Y +T NI 
Sbjct  16569 YPKYIFYTVHEISKFTNHILYTVHKI*KYPRYIFYTVQ/KNIKVPKAC/YYI-LYMKYESTSNIY 16754

Query  739   ----INNNNISNILSDNKIEYS---TIVY--EINNTIVSNIINKKYNNKKDSNIINYIFKILEGD 794
                 I   N  +I S   I+Y    TI+Y   I   I SNI   +Y   + ++ I+YI+ I +  
Sbjct  16755 FILYIKYQNTQDIYSIVYIKYQITQTILYILYIKCKITSNIYYIRYIKYESTSNIDYILYI-KYQ 16946

Query  795   HTDKDYYIL 803
              T   Y+IL
Sbjct  16947 STPNIYFIL 16973


>NC_060937.1 Homo sapiens isolate CHM13 chromosome 13, alternate assembly T2T-CHM13v2.0 |
Extracted_Region: chr13:4195523-4223107 | Name: Mythimna_separata_entomopoxvirus_U
Length=27585

 Score = 63.3 bits (215),  Expect = 6e-09
 Identities = 183/729 (25%), Positives = 327/729 (44%), Gaps = 83/729 (11%)
 Frame = Forward

Query  54    KYNYNNYDEIYKL-RNIIYTFSELQKYNNV------KKSNFIEYILYQVKHLIEYNEM----IDN 107
             KY + +  +I K  + I Y+  ++ KY N       K  N+I+YILY V  + +Y +     +  
Sbjct  12795 KYIFYSVHKISKYTKYIFYSVHKISKYPNYTLYTLHKI*NYIKYILY*VHKI*KYIKYKLYTVHK 12989

Query  108   I-NINEFNLLIKEICDSYIYFIDESNKNTLIYLQIMFNKFPIWFSSNTDVIDIILKFYKRIRSIN 171
             I    ++ L        +  +I  +      Y   +F            V+  + K    I+ I 
Sbjct  12990 IPKYPKYIL*TVHAISKFTNYISYTVHKISKYRSYIFYTVQKISKYPKYVLYTVHKI*NYIKYIL 13184

Query  172   IFNNYKNNIDNSTLQIVKTAIEYPGYIVSEKLMKEIL-YSNYLIHI--HPDNYYKFRNYYIEINN 233
              + +         L  V    +YP YI+    + EI  ++NY+++       Y ++  Y ++  +
Sbjct  13185 YYAHKI*KYIKYILYTVHKIPKYPKYIL--YTVHEISKFTNYILYTVRKISKYRRYIFYTVQKIS 13373

Query  234   EYIIPKNTL-IINIKNISIT-------IKYNNL-DLKTIEYINNESEDIYDNIIHIHRNLSVNFN 289
             +Y  PK+ L I+ IK  S +       IKY ++ ++ +I YI  ++      I++I   ++ N  
Sbjct  13374 KY--PKHVL\IVYIKYESTSNIYFILYIKYQSIPNIYSIVYIKYQTTQTIHYILYIKHEITSNIY 13559

Query  290   YNKIYYYIFDTRKYYNLYYESNHIKSIYYDTSISINNNICIYTHNDNKLIKYYSRNIQHALMTSI 354
             Y +   Y   +   Y LY +     +IYY   +   ++  IY       I Y      + + + +
Sbjct  13560 YIRYIKYESTSNINYILYIKYQSTPNIYYILYMKYQSSQTIY------YILYIKNQSNQGIYSIL 13736

Query  355   HKNINYPDWFIDGLSLKYKKCNKDSY-LYLKNQNFTILDTINSNRNIDIDNSYYRGNALIEFLDK 418
             +K           L +KY+  +   + LY+K Q+   + +I   +       +Y     I++   
Sbjct  13737 YKKYQSTQSMYYILYIKYESTSNIYFILYIKYQSTLNIYSIVYIKYQSTQTIHY--ILYIKYEIT 13925

Query  419   NNLKIINDIILSNNTNNWIDDIMEQKFKNSLNNYLNYCSNYYINNDNY--LYTNEITDKYIDRIN 481
             +N+  I  I   + +N  ID I+  K++++ N Y      Y  +   Y  LY    + + I  I 
Sbjct  13926 SNIYYIRYIKYESTSN--IDYILYIKYQSNPNTYYILYMKYQSSQTIYYILYIKYQSTQSIYSIL 14114

Query  482   KYKIFDNVCKGNIIIEHYDDGEST-FIL-----NKDNIYMLDDPQY-NKYMFNNESFIK-NINRK 538
               K      K  I+   Y+   S  FIL     +  NIY +   +Y +    + + +IK  I   
Sbjct  14115 YKKYQSTQSKYYILYIKYESTSSIYFILYIKYQSTPNIYSIVYIKYQSSQTIHFKLYIKYKITSN 14309

Query  539   RPIIHNYDYEWLDNSLLNHLIKNIFKGYKYSKYIILNKLYSNYLFNSTIYCDNKIIQDIKINSTL 603
                I    YE   N  +++++   ++      YI+  K  S+      +Y   +  Q   I S L
Sbjct  14310 THYIMYIKYESTSN--IDYILYIKYQSTPNIYYILYMKYQSSQTIYYILYIKYQTTQG--IYSIL 14492

Query  604   YK------------YICYENKNCLNVNSKI---SNENNINIIK-NNLCIYEEPTVPLLNLPDNIS 652
             YK            YI YE+ + + +   I   S  N  +I+  + +  Y   T+  +    N  
Sbjct  14493 YKKYQSTQSMYYIVYIKYESTSNIYLILYIKYQSKPNIYSIVY/HKISKYPNYTLYTVQKI*NYI 14684

Query  653   KLIFDLNIGNIIYNIDLSNFNINEYIDIYNNVLFDI--VIKYNNINLYN-YIIKLYPYYDKY-FI 713
             K I+   +  I   I    + +++       +L+ +  + K+ N  LY  + I  YP Y  Y + 
Sbjct  14685 KYIL-YYVHKI*KYIKYRLYTVHKIPKNPKYILYTLHEISKFTNYILYTVHKISKYPRYIFY/YC 14873

Query  714   KKDINTPYMC-KYIEFYNNYTTTINI-----INNNNISNILSDNKIEYSTI-----VYEINNTIV 767
             +K+I  P  C  YI +Y  Y +T NI     I   +  NI S   I+Y T      +  I   I 
Sbjct  14874 RKNIKVPKAC/YYI-LYIKYESTSNIYFILYIKYQSTPNIYSIVYIKYQTTQTIHYILYIKYEIT 15062

Query  768   SNIINKKYNNKKDSNIINYIFKILEGDHTDKDYYIL 803
             SNI   +Y   + ++ I YI+ I +   T   YYIL
Sbjct  15063 SNIYYIRYIKYESTSKIYYILYI-KYQSTPNTYYIL 15167


>NC_060937.1 Homo sapiens isolate CHM13 chromosome 13, alternate assembly T2T-CHM13v2.0 |
Extracted_Region: chr13:4007523-4016059 | Name: Choristoneura_rosaceana_entomopoxvirus_U
Length=8537

 Score = 57.4 bits (193),  Expect = 1e-07
 Identities = 200/749 (26%), Positives = 351/749 (46%), Gaps = 92/749 (12%)
 Frame = Forward

Query  1    MYKLTVLFIVLFTIRYIECESIDKI-VDKCTKNNFIKTHCSVDVYD--KYINVLNFKYNYNNYDE 62
            +YK       ++ I YI+ +S   I +  CTK +    H    V+   KYI     KY + +  +
Sbjct  1797 LYKKYPSS*TIYYILYIKYQSTQGI\ILYCTKISKYPKHVLYTVHKI*KYI-----KYIFYSVHK 1973

Query  63   IYKL-RNIIYTFSELQKYNNV------KKSNFIEYILYQVKHLIEYNEMIDNININEFNLLIKEI 120
            I +  + I Y+  +L KY N       K  N+I+YILY V      +++  NI    + +     
Sbjct  1974 ISRYTKYIFYSVHKLSKYPNYTLYPVHKI*NYIKYILY*V------HKI*KNIKYKLYTVHKIPK 2150

Query  121  CDSYI-YFIDESNK--NTLIYLQIMFNKFP--IWFSSNT------DVIDIILKFYKRIR----SI 170
               YI Y + E +K  N ++Y     +K+P  I+++          V+  +LK  K I+    S+
Sbjct  2151 NPKYI*YTVHEISKFTNYILYTVYKISKYPRFIFYTVQKLSKYPKHVLYTLLKI*KYIKYIFYSV 2345

Query  171  NIFNNYKNNIDNSTLQIVKTAIEYPGYIVS--EKLMKEILYSNYLIHIHPDNYYKFRNYYIEINN 233
            +  + Y   I  S  +I K    YP Y +    K+   I Y  Y  H     Y K+  Y +    
Sbjct  2346 HKISKYTKYIFYSVHKISK----YPNYTLYTVHKI*NYIKYILY*EH-KI*KYMKYILYTVHKIP 2525

Query  234  EYIIPKNTLIINIKNISITIKYNNLDLKTIEYINNESEDIYDNIIHIHRNLS-VNFNYNKIYYYI 297
            +Y  PK  ++  +  IS   K+ N  L T+  I+   + I+ ++ +I +    V +  +KI  YI
Sbjct  2526 KY--PK-YILYTVHEIS---KFTNYPLYTVHKISRYQKYIFYSVQQISKYPKHVLYTVHKI*KYI 2702

Query  298  FDTRKYYNLYYESNHIKSIYYDT-SISINNNICIYT----HNDNKLIKYYSRNIQHAL---MTSI 354
                 +Y+++  S + K I+Y    IS   N  +YT     N  K I Y    I   +   + ++
Sbjct  2703 --KYIFYSVHKISKYTKYIFYSVHKISNYPNYTLYTVLKI*N*IKYILY*VHKI*KYIKY*LYTV 2891

Query  355  HKNINYPDWFIDG-LSLKYKKCNKDSY-LYLKNQNFTILDTINSNRNIDIDNSYYRGNALIEFLD 417
            HK   YP  +I   L +KYK      Y LY+K Q+   + +I   +     + YY     I++  
Sbjct  2892 HKIPKYPK-YILY\LYMKYKSSQTIYYILYIKYQSTQGVYSILYKKYQSTQSMYY--ILYIKYEC 3074

Query  418  KNNLKIINDIILSNNTNNWIDDIMEQKFKNSLNNYLNYCSNYYINNDNY-LYTNEITDKYID-RI 480
             +N+ +I  I   +  N  I  I+  K++ +   +      Y I ++ Y LY      KYI  R+
Sbjct  3075 TSNIYLILYIKYQSTPN--IYSIVYIKYQTTQTIHYILYIKYEITSNIY/LYYVHKI*KYIKYRL 3260

Query  481  NKYKIFDNVCKGNIIIEHYDDGESTFILNKDNIYMLDDPQYNKYMFNNESFIKNINRKRPIIHNY 545
                      K      H     + +IL    ++ +   +Y +Y+F     ++ I+ K P    Y
Sbjct  3261 YTVHKIPKYTKYIFYTVHAISKFTNYILY--TVHKIS--KYTRYIFYT---VQKIS-KYPKHVLY 3431

Query  546  DYEWLDNSLLNHLIKNIFKGYKYSKYIILNKLYSNYLFNSTIYCDNKIIQDIKINSTLY-KYICY 609
                +    + ++  ++ K  KY+KYI  +    +   N T+Y  +KI   IK    LY +YI Y
Sbjct  3432 SVHKI-*KYIKYIFYSVHKI*KYTKYIFYSVHKISKYPNYTLYTVHKI*NYIKY--ILY\RYIKY 3614

Query  610  ENKNCLNVNSKISNENNINIIKNNLCIYE--EPTVPLLNLPDNISKLIFDLNIGNIIYNIDLSNF 672
            E+ + ++    I  ++  N        Y+  +    +L +    ++ I+ +          +   
Sbjct  3615 ESTSNIDYILYIKYQSTPNTYYILYMKYQSSQTIYYILYIKYQSTQGIYSIMYMKYQSTQTIHYI 3809

Query  673  NINEYIDIYNNVLFDIVIKY---NNINLYNYI-IKLYP--YYDKYFIKKDINTPYMCKYIEFYNN 731
            +  +Y +I +N+ + + IKY   +NIN   YI  +  P  YY  Y   +   T Y   YI++ + 
Sbjct  3810 HYIKY-EIKSNIYYIMYIKYESTSNIN*ILYIKYQRTPNIYYILYMKYQCSQTIYYILYIKYQST 4001

Query  732  ---YTTTINIINNNNISNILSDNKIEYSTIVY---EINNTIVSNIINKKYNNKKDSNIINYIFKI 790
               Y+       +      +   K E ++ +Y    IN     NI +  Y   + S  I+YI+ I
Sbjct  4002 EGIYSILYKKYQSTQSMYYILFIKYESTSNIYLVLYINYQSTPNIYSIVYIKYQCSQTIHYILYI 4196


>NC_060947.1 Homo sapiens isolate CHM13 chromosome X, alternate assembly T2T-CHM13v2.0 |
Extracted_Region: chrX:107210342-107230296 | Name: Betaentomopoxvirus_L
Length=19955

 Score = 58.2 bits (196),  Expect = 2e-07
 Identities = 221/754 (29%), Positives = 333/754 (44%), Gaps = 97/754 (12%)
 Frame = Forward

Query  44   YDKYINVLNFKYNYNNYDEI---YKLRNIIYTFSELQKYNNVKKSNFIEYILYQVKHLIEYNEMI 105
            Y KYI +  + Y    Y  I   Y +  ++Y       Y    K   I YI+    +++ YN + 
Sbjct  3322 YYKYILIYYYTYIIIYYKHIII*YVINMLLYNML*TCYYIICYKCIVI*YII----NIL*YNIL* 3504

Query  106  DNININEFNLLIKE-ICDSYIYFIDESNKNTLIYLQIMFNKFPIWFSSNTDVIDIILKFYKRIRS 169
               NI  +N ++   IC+ YI  I   N N L Y         I++     ++ I L ++K I S
Sbjct  3505 MYYNIIYYNYIML*/ICNKYI--II*CN*NIL*YNIS*IYYIIIYYKY---ILYIYLYLHKFINS 3681

Query  170  -INIFNNYKNNID------NSTLQIVKTAIEYPGYIVSEKLMKEILYSNYLIH-------IHPDN 220
             I IF N   NI       N+   I+   I Y  YI+   ++  I+Y  Y I+        +  N
Sbjct  3682 /IYIFLNISINI**I*YKYNTL*YILIYIIYYILYIL*YIFIYYIFYILYNIYSTIIYVIYYIYN 3873

Query  221  YYKFRNYYIEINNEYIIPKNTLIINIKNISITIKYNNLDLKTIEYINNESE--DI------YDNI 277
            Y ++  YY++  N Y I +N +II+I  +   I Y   ++  I YI       DI      Y   
Sbjct  3874 YLEYILYYMK**NIYYI-ENDIIIHIV*VIYNI*YIQNNMVYIIYIKIYIIIIDISYILL*YKY* 4065

Query  278  IHIHRNLSVNFNYNKIYYYIFDTRKYYNLY-YESNHIKSIYYDTSISINNNICIYTHNDNKLIKY 341
             +I   L + +N N IYY  +    YY  Y Y    I  IY   +I +   I I  +     I Y
Sbjct  4066 TYI*YLLYI-YNINYIYYI*YICNIYYIYY\YNKYVIYIIYIIYNIYVIYIIYIIYNKYFIYIIY 4254

Query  342  YSRNIQHALMTSIHKNINYPDWFIDGLSLKYKKCNKDSYLY-LKNQNFTILDTINSNRNIDIDNS 405
            Y+  I + L      +I Y       L   Y        +Y + N+   I D + +   I    S
Sbjct  4255 YT*YIYYILYILCIIHI*YI*NIYYNL*NTYIIYITYIIIYDMYNEYHNIYDILYTL*YI*YILS 4449

Query  406  YYRGNALIEFLDKNNLKIINDI--ILSNNTNNWIDDIMEQKFKNSLNNYLNYCSNYYINNDNYLY 468
              +    I      N+  I++I  I+ N     I  I    ++ ++ +       Y I +  + Y
Sbjct  4450 ILQYMIYII*YIL*NI*YIHNICYIFYN-----IYHI*YM*YRYNIYHIYISIHIYNIYHIYHTY 4629

Query  469  TNEITDK-YIDRI-NKYKIFDNVCKGNIIIEHYDDGESTFILN---------------KDNIYML 516
               IT   YI  I     I  N   GNII   Y+      I N                  IY+L
Sbjct  4630 VVYITYY/YIRHIWYTLYIIYNTHIGNIIHNIYNTYMIYIIYNIYRV*NIYLICNIIYN*YIYLL 4821

Query  517  DDPQYNKYMFNNESFI------------KNINRKRPIIHNYDYEWLDNSLLNHLIKNIFKGYK-Y 568
             + +YN Y+ N   FI             NI   R II +  Y    N+ + ++   IF  Y  Y
Sbjct  4822 *NYKYNIYVINIHIFIIKYKLCI*YL*LYNIIYIRDIILHNTY----NTYI*YIQYIIFSMYS/Y 5001

Query  569  SKYIILNKLYSNYLFNSTIYCDNKIIQDIKINSTLYKYICYENKNCLNVNSKISNENNINIIKNN 633
              Y + N  YS Y+   + Y     I+D+  N T   YI Y   N   +   I N   I+II + 
Sbjct  5002 IIYRMKNI*YSIYIILCSTYNIMIYIRDVIYNIT---YIIYSIYNITYIIYSIYN-ITIHIIYSI 5184

Query  634  LCIYEEPTVPLLNLPDNISKLIFDLNIGNI--IYNIDL----SNFNINEYI-DI----YNNVLFD 687
              I       + N+  +I   I+++ I  I  IYNI +    S +NI  YI  I    YNN+ + 
Sbjct  5185 YNITIHIIYSIYNITIHIIYSIYNITIHIIYSIYNIKIYIIYSIYNITIYI/YI*YI*YNNIYYI 5376

Query  688  IVIKYNNINLYNYIIKLYPYYDKYFIKKDINTPYMCKYIEFYNNYTTTINIINNNNISNILSDNK 752
              I YNNI    YI     YY  Y    +I   Y   YI + N Y       NN      +  N 
Sbjct  5377 *YI*YNNIYYI*YI*YNNIYYI*YI*YNNI---YYI*YI*YNNIYYI*YI*YNNIYYI*YI*YNN 5562

Query  753  IEYSTIVYEINNTI---VSNIINKKYNNKKDSNIINYIFKILEGDHTDKDYYILLFIN-IILLIV 813
            I Y   +Y I   I   +  I   + N + ++N I Y    +   H     + +L+I+ I  ++ 
Sbjct  5563 IYYI**IYYI**YILHIIHII*YIQLNIRDNTNYIAYTIHCIL--HISYTIHCILYIS\IQYIVY 5748

Query  814  CIIIMFLFYFINI 826
            CI  +    ++NI
Sbjct  5749 CIYHI*YKIYLNI 5787

>NC_060927.1 Homo sapiens isolate CHM13 chromosome 3, alternate assembly T2T-CHM13v2.0 |
Extracted_Region: chr3:93264721-93304636 | Name: Betaentomopoxvirus_U
Length=39916

 Score = 58.5 bits (197),  Expect = 3e-07
 Identities = 191/744 (25%), Positives = 343/744 (46%), Gaps = 76/744 (10%)
 Frame = Forward

Query  11    LFTIRYIECESIDKI-VDKCTKNNFIKTHCSVD-VYDKYINVLNFKYN-YNNYDEIYKLRNIIYT 72
             ++ I YI+ +S   I +  CTKN  I   C +  +Y KY N LN  +  Y  Y     + +I+Y 
Sbjct  22424 IYYILYIKYQSTQGI\ILHCTKNIKIPKACIIY/LYIKYENTLNIYFILYIKYQSTPDIYSIVYI 22612

Query  73    FSELQKYNNVKKSNFIEYILYQV-KHLIEYNEMIDNININEFNLLIKEICDSYIYF-IDESNK-- 133
                  K  + +  N+I Y+ Y++  ++   +++   I    + + I  +   YI++ + E +K  
Sbjct  22613 -----K*QSTQTINYILYVKYEITSNIY*VHKI*KYIKYRLYTVHIISMYPKYIFYTLHEISKFT 22792

Query  134   NTLIYLQIMFNKFP--IWFSSNT------DVIDIILKFYKRIR----SINIFNNYKNNIDNSTLQ 186
             N  +Y     +K+P  I+++          V+  + K  K I+    S++  + Y   I  S  +
Sbjct  22793 NHTLYTFHKISKYPWHIFYTVQKISKYPKHVLYTVHKI*KYIKYIFYSVHKISKYTR*IFYSVHK 22987

Query  187   IVKTAIEYPGYIVS--EKLMKEILYSNYLIHIHPDNYYKFRNYYIEINNEYIIPKNTL--IINIK 247
             I K    YP YI+    K+   I Y  Y +      Y K+R Y I   ++Y  PK  L  I  I 
Sbjct  22988 ISK----YPNYILYTVHKI*NYIKYVLY*VD-KI*KYIKYRLYTIHKISKY--PKYILYTIHEIS 23161

Query  248   NISITIKYNNLDL-KTIEYINNESEDIYDNIIHIHRNLSVNFNYNK-IYYYIFDTRKYYNLYYES 310
             NI+  I Y    + K + YI    + I     H+   +     Y K I+Y +    KY    + S
Sbjct  23162 NITNYILYTVHKISKYLMYIFYSVQKISKYPKHVLYTVHKI*KYIKYIFYSVHKI*KYTRYIFYS 23356

Query  311   NHIKSIYYDTSISINNNICIYTHNDNKLIKYYSRNIQHALMTSIHKNINYPDWFIDGLSLKYKKC 375
              H  S Y + ++   + I  Y       +    + I++ L T +HK   YP + +  L    K  
Sbjct  23357 VHKISKYPNYTLYTVHKI*NYIKYILY*VLKI*KYIKYRLYT-VHKISKYPKYILYTLHEISKFT 23548

Query  376   NKDSY-LYLKNQNFTILDTINSNRNIDIDNSYYRGNALIEFLDKNNLKIINDIILSNNTNNWIDD 439
             N   Y LY+K Q+   + +I   +   I + +Y    ++    ++ LKI   + +       I  
Sbjct  23549 NYILY\LYIKYQSTQGIYSILYKKYQSIQSMFY----ILYIKYESTLKIYFILYIKYQNTPDIYS 23728

Query  440   IMEQKFKNSLN-NYLNYCSNYYINNDNYLYTNEITDKYI-DRINKYKIFDNVCKGNIIIEHYDDG 502
             I+  K +++   NY+ Y   Y I ++  +Y      KYI DR+    I     K      H    
Sbjct  23729 IVYIK*QSTQTINYILYI-KYEITSN--IY*VHKI*KYIKDRLYTVHIISMYPKYIFYTLH---- 23902

Query  503   ESTFILNKDNIYMLDDPQYNKYMFNNESFIKNINRKRPIIHNYDYEWLDNSLLNHLIKNIFKGYK 567
             E +   N     +    +Y  Y+F     ++ I+ K P  H     +     + +++  + K  K
Sbjct  23903 EISKFTNHTLYTVHKISKYPSYIFYT---VQKIS-KYP-KHVLYTVYKI*KYIKYILCTVHKISK 24082

Query  568   YSKYIILNKLYSNYLFNSTIYCDNKIIQDIKINSTLY-KYICYENKNCLNVNSKISNENNINIIK 631
             Y++YI  +    +   N T+Y  +KI   IK    LY +YI YE+ + ++    I  ++  NI  
Sbjct  24083 YTRYIFYSVHKISKYPNYTLYTVHKI*DYIKY--ILY\RYIKYESTSDIDYILYIKYQSTPNIYY 24268

Query  632   NNLCIYE--EPTVPLLNLPDNISKLIFDLNIGNIIYNIDLSNFNINEYIDIYNNVLFDIVIKYNN 694
                  Y+  +    +L +    ++ I+ + +     N     + +    +  +N+ F + IKY +
Sbjct  24269 ILYMKYQSSQTIYYILYIKYQSTQGIYSI-LYKKYQNTKSMYYILYIKYESTSNICFIVYIKYQS 24460

Query  695   I-NLYNYIIKLY--PYYDKY--FIKKDINTP-YMCKYIEFYN----NYTTTINIINNNNISNILS 749
               ++Y+ +   Y  P    Y  +IK +I    Y  +YI++ +    +Y   I   +  NI  IL 
Sbjct  24461 TPDIYSIVYIKYQSPQTIHYILYIKYEITANIYYIRYIKYESTSNIDYILYIKYQSTPNIYFILY 24655

Query  750   DNKIEYSTIVYEI------NNTIVSNIINKKYNNKKDSNIINYI 787
               K + S  +Y I          + +I++KKY + +    I YI
Sbjct  24656 -MKYQNSQTIYYILYIKYQCTQDIYSILHKKYQSTQSMYYILYI 24784


>NC_060927.1 Homo sapiens isolate CHM13 chromosome 3, alternate assembly T2T-CHM13v2.0 |
Extracted_Region: chr3:94871374-94911116 | Name: Choristoneura_biennis_entomopoxvirus_U
Length=39743

 Score = 57.4 bits (193),  Expect = 5e-07
 Identities = 182/698 (26%), Positives = 328/698 (46%), Gaps = 85/698 (12%)
 Frame = Forward

Query  54    KYNYNNYDEIYKL-RNIIYTFSELQKYNNV------KKSNFIEYILYQVKHLIEY-NEMI----- 105
             KY + +   I K  R I Y+  ++ KY N       K  N+I+YILY V  + +Y +++      
Sbjct  14058 KYIFYSVHNISKYTRYIFYSVHKISKYPNYTLYTVHKI*NYIKYILY*VHKI*KY/HQI*IIYCT 14249

Query  106   DNININEFNLLIK----EICDSYIYFIDESNKNTLIYLQIMFNKFPIWFSSNTDVIDIILKFYKR 166
              N  + +  +L      ++   YI +   + K  ++Y+ +   K   +       +  I K+ K 
Sbjct  14250 *NTKVPQIYILYCTSNIKVQKLYIIYCT*NIKVPMVYI-LYCKKISKYSKHVLYTVHKI*KYIKY 14441

Query  167   I-RSINIFNNYKNNIDNSTLQIVKTAIEYPGYIVSE--KLMKEILYSNYLIHIHPDNYYKFRNYY 228
             I  S++  + Y   I  S  +I K    YP Y +    K+   I Y  Y +H     Y K+R Y 
Sbjct  14442 IFYSVHKISKYSRYIFYSVHKISK----YPNYTLYTVYKI*NYIKYILY*VH-KI*KYIKYRLYT 14621

Query  229   IEINNEYIIPKNTLIINIKNISITIKYNNLDLKTIEYINNESEDIYDNIIHIHRNLS-VNFNYNK 292
             +   ++Y  PK  ++  +  IS   K+ N  L T+  I+     I+  +  I +    V +   K
Sbjct  14622 VHKISKY--PK-YILYTLHEIS---KFTNYILYTVHKISKYPRYIFYTVQKISKYPKHVLYTVYK 14798

Query  293   IYYYIFDTRKYYNLYYESNHIKSIYYDT-SISINNNICIYT-HNDNKLIKYY--SRNIQHALMTS 353
             I  YI     +Y++   S + + I+Y    I+   N  +YT H     IKY   + N++   +  
Sbjct  14799 I*KYI--KYIFYSVQKISKYTRYIFYSVHKITKYANYKLYTVHKI*NYIKYILGT*NMKVHQI*I 14987

Query  354   IH--KNINYPDWFIDG-LSLKYKKCNKDSY-LYLKNQNFTILDTINSNRNIDIDNSYYRGNALIE 414
             I+   NIN P  +I   L +KY+      Y LY+K Q+   + +I   +     + YY     I+
Sbjct  14988 IYCINNINVPQIYILY/LYMKYQISQTIHYILYIKYQSTQGIYSILYKKYQSTQSMYY--ILYIK 15173

Query  415   FLDKNNLKIINDIILSNNTNNWIDDIMEQKFKNSLNNYLNYCSNYYINNDNYLYTNEITDKYIDR 479
             +   +N+  I  + +   +   +  I+  K++++   +      Y I ++  +Y      KYI  
Sbjct  15174 YESTSNIYFI--LYIKYQSTPDVYSIVYIKYQSTQTIHYILYIKYEITSN--IY*VHKI*KYI-- 15350

Query  480   INKYKIFDNVCKGNIIIEH--YDDGESTFILNKDNIYMLDDPQYNKYMFNNESFIKNINRKRPII 542
               KY+++  V K ++  ++  Y   E +   N     +    +Y +Y+F   ++ K  N  + ++
Sbjct  15351 --KYRLY-TVHKISMYPKYIFYTLHEISKFTNHIFYNVHKISKYPRYIF--YTLQKISNYPKHVL 15530

Query  543   HNYDYEWLDNSLLNHLIKNIFKGYKYSKYIILNKLYSNYLFNSTIYCDNKIIQDIKINSTLY-KY 606
             +  +        + ++  ++ K  KY++YI  +    +   N T+Y  +KI   IK    LY +Y
Sbjct  15531 YTVNK---I*KYIKYIFYSVHKISKYTRYIFYSVHKISKYPNYTLYTVHKI*NYIKY--ILY\RY 15707

Query  607   ICYENKNCLNVNSKISNENNINIIKNNLCIYEEPTVPLLNLPDNISKLIFDLNIGNIIYNIDLSN 671
             I YE+ + ++    I  ++  NI       Y+        L     K      I +I+Y    S 
Sbjct  15708 IKYESTSNIDYILYIKYQSTPNIYFILYMKYQSSHTIYYIL---YIKYQSTQGIYSILYKKYQST 15893

Query  672   FNINEYIDIY----NNVLFDIVIKYNNI-NLYNYI-IKL-------YPYYDKYFIKKDINTPYMC 723
              ++   + I     +N+ F + IKY +  ++Y+ + IK        Y  Y +Y I  +I      
Sbjct  15894 QSMYYILYIKYESTSNIYFILYIKYQSTPDIYSIVYIKYQSTQTIHYIMYIQYEITSNIYYIRYI 16088

Query  724   KYIEFYN-NYTTTINIINNNNISNIL-----SDNKIEYSTIV-YEINNTIVSNIINKKYNNKKDS 781
             KY    N +Y   I   +  NI  IL     S   I Y   + Y+I   I   I+ KKY + +  
Sbjct  16089 KYESTSNIDYILYIKYQSAPNIYYILYMKYQSSQTIHYILYIKYQITQGIYC-ILYKKYQSIQSM 16280

Query  782   NIINYI 787
               I YI
Sbjct  16281 YYILYI 16298


>NC_060937.1 Homo sapiens isolate CHM13 chromosome 13, alternate assembly T2T-CHM13v2.0 |
Extracted_Region: chr13:1377509-1417405 | Name: Alphaentomopoxvirus_U
Length=39897

 Score = 57.1 bits (192),  Expect = 6e-07
 Identities = 205/733 (27%), Positives = 351/733 (47%), Gaps = 101/733 (13%)
 Frame = Forward

Query  11    LFTIRYIECESIDKI-VDKCTKNNFIKTHCSV-DVYD--KYINVLNFKYNYNNYDEIYKL-RNII 70
             ++ I YI+ +S   I +  CTKN  +   C +  V+   KYI     KY +N+  +I K  + I 
Sbjct  16347 IYYILYIKYQSTQGI\ILYCTKNIKVPKACII\TVHKI*KYI-----KYIFNSVHKISKYTKYIF 16520

Query  71    YTFSELQKYNNV------KKSNFIEYILYQVKHLIEYNEM----IDNININEFNLL--IKEICD- 122
             Y+  ++ KY N       K  N+I+YILY V  + +Y +     +  I  N   +L  + EI   
Sbjct  16521 YSVHKISKYPNYTLYTVHKI*NYIKYILY*VHKI*KYIKYRLYTVHKIPKNPKYILYTVHEISKF 16715

Query  123   -SYIYFIDESNKNTLIYLQIMFNKFPIWFSSNTDVIDIILKFYKRI-RSINIFNNYKNNIDNSTL 185
              +YI +          Y+     K   +       ++ I K+ K I  S++  + Y   I  S  
Sbjct  16716 TNYILYTVHKISKYPRYIFYTVQKISKYPKHVLYTVNKI*KYIKYIFYSVHKISKYTKYIFYS-- 16904

Query  186   QIVKTAIEYPGYIVS--EKLMKEILYSNYLIHIHPDNYYKFRNYYIEINNEYIIPKNTLIINIKN 248
               V     YP Y +    KL   I Y  Y +H     Y K++ Y +   ++Y+     ++  +  
Sbjct  16905 --VHKTSNYPNYALYTVHKL*NYIKYILY*VH-KI*KYIKYKLYTVHKISKYL---KYILYTVHE 17081

Query  249   ISITIKYNNLDLKTIEYINNESEDIYDNIIHIHRNLS-VNFNYNKIYYYIFDTRKYYNLYYESNH 312
             IS   K+ N  L T+  I+     I+  +  I ++   V +  +KI  YI     +Y+++  S +
Sbjct  17082 IS---KFTNYILYTVHKISKYPRYIFYTVQKI*KHPKHVLYTVHKI*KYI--KYIFYSVHKISKY 17261

Query  313   IKSIYYDT-SISINNNICIYT-HNDNKLIKYYSRNIQHAL------MTSIHKNINY-PDWFIDGL 368
              + I+Y    IS   N  +YT H     IKY    ++         + ++HK   Y P+ +   L
Sbjct  17262 TRYIFYSVHKISKYPNYTLYTVHKI*NYIKYILY*VHKI*KYIKYRLYTVHKISRY\PNIYY-IL 17450

Query  369   SLKYKKCNKDSY-LYLKNQNFTILDTINSNRNIDIDNSYYRGNALIEFLDKNNLKIINDIILSNN 432
              +KY+      Y LY+K Q+   + +I   +     + YY     I++   +N   I  + +   
Sbjct  17451 YMKYQSSQTIYYILYIKYQSTQGI*SILYKKYQSTQSMYY--ILYIKYESTSNKYFI--LYIKYQ 17633

Query  433   TNNWIDDIMEQKFKNSLN-NYLNYCSNYYINNDNYL-YTNEITDKYIDRINKYKIFD--NVCKGN 493
             +   I  I+  K++++   +Y+ Y      +N  Y+ Y ++I  KYI    KY+++   N+ K  
Sbjct  17634 STPHIYSIVYIKYQSTQTIHYILYIKCEITSNIYYI/YVHKI*-KYI----KYRLYTVHNIPKYP 17810

Query  494   IIIEHYDDGESTFILNKDNIYMLDDPQYNKYMFNNESFIKNINRKRPIIHNYDYEWLDNSLLNHL 558
               I +     S F  N  +  +    +Y +Y+F     ++ I+ K P    Y    +    + ++
Sbjct  17811 K*IFYTLHAISKF-TNYISYTVQKISKYRRYIFYT---VQKIS-KYPKHVLYTVHKI-*KYIKYI 17987

Query  559   IKNIFKGYKYSKYIILNKLYSNYLFNSTIYCDNKIIQDIKIN----STLYKYICYENKN-CLNVN 618
               ++ K  KY+KYI  +    +   N T+Y  +K+   IK        + KYI Y   N C+  N
Sbjct  17988 FYSVQKISKYTKYIFYSVHKISKYPNYTLYTVHKM*NYIKYILYYVHKI*KYIKYRLYN/CM-*N 18176

Query  619   SKISNEN------NINIIKNNL--CIY--EEPTVPLLNLPDNI----SKLIFDLNIGNIIYNIDL 669
             +K+   N      NI + K  +  C    + P V +L    NI    + +I+   I   I  I  
Sbjct  18177 TKVPQINILYCTWNIKVHKLYMIYCT*NIKVPKVYILYCTKNIKVPKACIIYCHKI*KYIKYIFY 18371

Query  670   SNFNINEYI-DIYNNVLFDIVIKYNNINLYNYIIKLYPYYDKYFIKKDINTPYMCKYIEFYN-NY 732
             S   I++Y  +IY+ V     IKY +    +YI+     Y KY I  +I      KY    N NY
Sbjct  18372 SVHKISKYT\NIYSIV----YIKYESTQTIHYIL-----YIKYEITSNIYYIRYIKYESTSNINY 18536

Query  733   TTTINIINNNNISNIL-----SDNKIEYSTIVYEINNTIVSNIINKKYNNKKDSNIINYI 787
                I   +  NI  IL     S   I Y   +   +   + +I+ KKY + +    I Y+
Sbjct  18537 ILYIKYQSTPNIYYILYMKYQSSQTIYYILYIKYQSTQGIYSILYKKYQSTQSMCYIRYM 18716

>NC_060945.1 Homo sapiens isolate CHM13 chromosome 21, alternate assembly T2T-CHM13v2.0 |
Extracted_Region: chr21:1610674-1620642 | Name: Betaentomopoxvirus_U
Length=9969

 Score = 54.9 bits (184),  Expect = 7e-07
 Identities = 196/734 (26%), Positives = 340/734 (46%), Gaps = 95/734 (12%)
 Frame = Forward

Query  34   FIKTHCSVDVYDKYINVLNFKYNYNNYDEIYKL-RNIIYTFSELQKYNNV------KKSNFIEYI 91
            +IK   + ++Y  +      KY      +I K  + I+YT  E+  + N       K S +  YI
Sbjct  3544 YIKYEITSNIY*VHKI*KYIKYRLYTVHKISKYPKYILYTVHEISNFTNYILYTVHKISKYPRYI 3738

Query  92   LYQVKHLIEYNEMIDNININEFNLLIKEICDS-YIYFIDESNKNTLIYL---------QIMFNKF 146
            +Y V+ + +Y + +    +++    IK +  S YI +    +  +++Y+          I++ K+
Sbjct  3739 FYTVQKISKYPKHV-LYTVHKI*KYIKYVFYS\YIEYQSTPDIYSIVYII*QSIKTIHYILYIKY 3927

Query  147  PIWFSSNTDVIDIILKFYK-RIRSINIFNNYKNNI----------DNSTLQIVKTAIEYPGYIVS 200
             I  +SN   +  I K+ K R+ +++  + Y   I           N  L  V    +YP YI  
Sbjct  3928 EI--TSNIY*VHKI*KYIKYRLYTVHKISKYPKYILYNVHEISKFTNHILYTVHKISKYPRYIFY 4116

Query  201  E-----KLMKEILYSNYLIHIH-PDNYYKFRNYYIEINNEYIIPKNTLIINIKNISITIKYNNLD 259
                  K  K +LY+ + I  +    Y  F    I+++  YI+   T  I + N+ I     N+ 
Sbjct  4117 TVQKISKYPKHVLYTVHKI*NY/HHIYILFCT*NIKVHQIYIL-*CT*NIKVPNLYIIYCT*NMK 4305

Query  260  LKTI--EYINNESEDIYDNIIHIHRNLSVNFNYNKIYYYIFDTRKYYNLYYESNHIKSIY-YDT- 320
            L  I   YI  E     D  ++I    ++N  Y     Y      YY LY +    + IY + T 
Sbjct  4306 LHQIYIRYIKYECTSNIDYKLYIKYQSTLNIYYILYKKYQSSHTIYYILYIKYQSTQGIY/FYTV 4497

Query  321  -SISINNNICIYT-HNDNKLIKYYSRNIQHA------LMTSIHKNINYPDWFIDGLSLKYKKCNK 377
              IS N N  +YT H   K IKY   +++        +  S+HK   Y ++    L   +K  N 
Sbjct  4498 QKISKNPNHVLYTVHKI*KYIKYIFYSVHKISKYTRYIFYSVHKITMYANY---TLYTVHKI*NY 4683

Query  378  DSY-LYLKNQNFTILDTINSNRNIDIDNSY-YRGNALIEFLDKNNLKIINDII-LSNNTNNWIDD 439
              Y L   N     +  I    NI++   Y Y    +I ++   + + I  I+ +   +   I  
Sbjct  4684 IKYILGT*NMKVHQI*IIYCT*NINVPQIY/Y----FILYMKYQSSQTIYYILYIKYQSTQGIYS 4863

Query  440  IMEQKFKNSLNNYLNYCSNYYINNDNYLYTNEITDKYIDRINKYKIFDNVCKGNIIIEHYDDGES 504
            I+ +K++++ + Y      Y   ++ Y+    +  KY    + Y I     +    I HY     
Sbjct  4864 ILYKKYQSTQSMYYILYIKYESTSNIYFI---LYIKYQSTPDIYSIVYIKYQSTQTI-HYILYIK 5046

Query  505  TFILNKDNIYMLDDPQYN-KYMFNNESFIKNINRKRPIIHNYDYEWLDNSLLNHLIKNIFKGYKY 568
              I +  NIY +   +Y  KY+      +  I+     I    +E     + NH++  + K  KY
Sbjct  5047 *EITS--NIYYIRYIKYE/KYIKYRLYTVHKISMYPKYIFYTLHEI--PKFTNHILYTVHKISKY 5226

Query  569  SKYIILN-KLYSNYLFNSTIYCDNKIIQDIKINSTLYKYICYENKNCLNVNSKISNENNINIIKN 632
             +YI    +  SNY  N  +Y  +KI + I       KYI Y     ++  SK +     ++ K 
Sbjct  5227 PRYIFYTVQKISNY-PNHVLYTVHKI*KYI-------KYIFY----SVHKISKYTRYIFYSVHK- 5382

Query  633  NLCIYEEPTVPLLNLPDNISKLIFDLNIGNIIYNIDLSNFNINEYIDIYNNVLFDI--VIKYNNI 695
             +  Y   T+  ++   N  K I+   +  I   I    + +++       +L+ +  + K+ N 
Sbjct  5383 -ISKYPNYTLYTVHKI*NYIKYIL-Y*VHKI*KYIKYRLYTVHKISKYPKYILYTLHEISKFTNY 5571

Query  696  NLYN-YIIKLYPYYDKYFIK-KDINTPYMC-KYIEFYNNYTTTINI-----INNNNISNILSDNK 752
             LY  + I  YP Y  Y ++ K+I  P  C  YI +Y  Y  T NI     I   +  +I S   
Sbjct  5572 ILYTVHKISKYPRYIFYNVQ/KNIKVPKAC/YYI-LYIKYEITSNIYFILYIKYQSTPDIYSIVY 5757

Query  753  IEYSTI-----VYEINNTIVSNIINKKYNNKKDSNIINYIFKILEGDHTDKDYYIL 803
            I+Y +      +  I   I SNI   +Y   + ++ I+YI+ I +   T   Y+IL
Sbjct  5758 IKYQSTQTIHYILYIKYEITSNIYYIRYIKYESTSNIDYILYI-KYQSTPNIYFIL 5922

>NC_060937.1 Homo sapiens isolate CHM13 chromosome 13, alternate assembly T2T-CHM13v2.0 |
Extracted_Region: chr13:2898971-2938942 | Name: Adoxophyes_honmai_entomopoxvirus_U
Length=39972

 Score = 56.6 bits (190),  Expect = 9e-07
 Identities = 222/729 (30%), Positives = 352/729 (48%), Gaps = 105/729 (14%)
 Frame = Forward

Query  29   CTKNNFIKTHCSVDVYDKYINVLNFKYNYNNYDEIYKLRN-IIYTFSELQKYNNV------KKSN 86
            CT N  +K H    +Y    N+   KY      EI K+ N I+YT  ++ KY N       K  N
Sbjct  4816 CT*N--MKVHQI*LIY-CT*NIKVPKYISYTVHEISKFTNYILYTVHKISKYPNYTLHTVHKI*N 5001

Query  87   FIEYILYQVKHLIEYNEMIDNININEFNLLIKEICDSYIYF-IDESNK--NTLIYLQIMFNKFPI 148
            +I+YI+Y V  + +Y      I    + +        YI++ + E +K  N+++Y     +K+P 
Sbjct  5002 YIKYIFY*VCKI*KY------IKYRLYTVHKIPKYHKYIFYTVHEISKFSNSILYTAHKISKYPR 5178

Query  149  WFSSNTDVIDIILKFYKRI-RSINIFNNYKNNIDNSTLQIVKTAIEYPGYIVSEKLMKEILYSNY 212
            +       +  I K+ K I  +++    Y   I  S  +I K   +Y  Y V  K+ +   Y+ Y
Sbjct  5179 YI---FHTVQKISKYPKNILYAVHKI*KYMKYIFYSIHKISKYT-KYIFYTV-HKISRYPNYTLY 5358

Query  213  LIHIHPDNYYKFRNYYIEINNEYI------IPKNTLIINIKNISITIKYNNLDLKTIEYINNESE 271
             +H    NY K+  Y +    +YI      + K +   NI +I      ++  +  I YI  +S 
Sbjct  5359 TVH-KI*NYIKYILY*VHKI*KYIKYRFYTVHKISKYPNIYHILYMKYQSSQTIYYIPYIKYQST 5550

Query  272  DIYDNIIHIHRNLSVNFNYN--KIYYYIFDTRKYYNLYYESNHIKSIYYDTS-ISINNNICIYTH 333
                 I+++   ++ N  Y   KI  YI    + Y ++    + K I+Y    IS  +N  +YT 
Sbjct  5551 QTIHYILYLKYEITSNIFY*VRKI*KYI--KYRLYTVHKIQKYPKYIFYTVHEISKFSNYILYTA 5739

Query  334  NDNKLIKYYSRNIQHALMTSIH-KNINYPDWFI-DGLSLKYKKCNKDSY-LYLKNQNFTILDTIN 395
            +    I  Y R I H    +++ KNI  P  +I   L LKY+  +   + L +K Q+   + +I 
Sbjct  5740 HK---ISKYPRYIFH----TVQ/KNIKVPKAYI/YMLYLKYENTSNICFIL*IKYQSTPNIYSIL 5907

Query  396  SNRNIDIDNSYYRGNALIEFLDKNNLKIINDIILSNNTNNWIDDIMEQKFKNSLNNYLNYCSN-Y 459
              +       +Y     I++   +N+  I  I   + +N  ID I+  K+ +S   Y+ YC+   
Sbjct  5908 YIKYQGTQTIHY--ILYIKYEITSNIYYIRYIKYESTSN--IDYILYIKY-HSTQIYIIYCT*/K 6084

Query  460  YINNDNYLYTNEITDKYIDRINKYKIFDNVCKGNIIIEHYDDGESTFILNKDNIYMLDD-PQYNK 523
            Y ++    Y   I  +    I+           NI    Y   EST   N D I  +   P+Y K
Sbjct  6085 YQSSQTIYYILYIKYQSTQTIHYILYIKYEITSNIYYIRYVKYEST--SNIDYILYIKY/PKYPK 6270

Query  524  YMFNN-------ESFIKNINRKRPIIHNYDYEWLD--NSLLNHLIKNIFKGYKYSKYII--LNKL 577
            Y+FN         ++I     K      Y +  +   +    H++  + K  KY KYI   ++K+
Sbjct  6271 YIFNTVHEISKFSNYILYTAHKISKYPRYIFHTVQKISKYPKHILYAVHKI*KYIKYIFYSVHKI 6465

Query  578  --YSNYLF----------NSTIYCDNKIIQDIKINSTLYKYICYENKNCLNVNSKISNENNI-NI 629
              Y+ Y+F          N T+Y  +KI   IK        I    K  L    KISN  NI +I
Sbjct  6466 SKYTKYIFYTLHKISRYPNYTLYTVHKI*NYIKYILY*VHKI*KYIKYRLYTVHKISNYPNIYHI 6660

Query  630  IKNN-LCIYEEPTVPLLNLPDNISKLIFD-LNIGNI----IYNI-DLSNFNINEYIDIY---NNV 684
            +  N L  Y   T+  ++   N  K I+D L I N+    IY I  + N  +N+   IY   N  
Sbjct  6661 LYMN/LSRYPNYTLYTVHKI*NYIKYILD/LGI*NMKLHQIYIILGM*NMKVNQI*IIYCT*NTK 6849

Query  685  LFDIVIKYNNINLYNYIIKLYPYYDKYFIK-KDINTPY-MCK--------YIEFYNNYTTTINI- 738
            +  I I Y   N+   ++KLY  Y K  IK   +  PY + K        Y  +Y  Y +T NI 
Sbjct  6850 VPQIYILYCT*NI--KVLKLYIIYCK*NIKVPKVYIPY/LYKKYQSTQSIYYMLYIKYESTSNIY 7035

Query  739  ----INNNNISNILSDNKIEYS---TIVY--EINNTIVSNIINKKYNNKKDSNIINYIFKI 790
                I   +  NI S   I+Y    TI Y   I   I SNI   +Y   + ++ I+YI+ I
Sbjct  7036 FILYIKYQSAPNIYSILYIKYQGTQTIHYILYIKYEITSNIYYIRYIKYESTSNIDYILYI 7218


>NC_060937.1 Homo sapiens isolate CHM13 chromosome 13, alternate assembly T2T-CHM13v2.0 |
Extracted_Region: chr13:2863751-2898952 | Name: Adoxophyes_honmai_entomopoxvirus_U
Length=35202

 Score = 56.3 bits (189),  Expect = 1e-06
 Identities = 189/730 (25%), Positives = 341/730 (46%), Gaps = 91/730 (12%)
 Frame = Forward

Query  15    RYIECESIDKIVDKCTKNNFIKTHCSVDVYDKYINVLNFKYN-YNNYDEIYKLRNIIYTFSELQK 78
             RYI   ++ KI  K  K+ F   H  +  Y KYI    +K + Y  Y  I+   + I  +     
Sbjct  14024 RYI-FHTVQKI-SKYPKHIFYAVH-KI*KYMKYIFYSLYKISKYTKY--IFYTVHKISRYPNYTL 14203

Query  79    YNNVKKSNFIEYILYQVKHLIEYNEM----IDNINI--NEFNLLIKEICDS----YIYFIDESNK 133
             Y   K  N+I+YILY V  + +Y +     +  I+   N +++L  +   S    YI +I   + 
Sbjct  14204 YTVHKI*NYIKYILY*VHKI*KYIK*RLYTVHKISKYPNMYHILYMKYQSSQTIYYILYIKYQST 14398

Query  134   NTLIYL--------QIMFNKFPIWFSSNTDVIDIILKFYKRIRSIN-IFNNYK-NNIDNSTLQIV 188
              T+ Y+        + M   + I + S +++  I+ K Y+   SI   ++ +K +   N TL  +
Sbjct  14399 QTIHYILYIKYQSTESMCYILYIKYESTSNIYFILYKKYQSTPSIY/FYSVHKISKYPNYTLYTI 14590

Query  189   KTAIEYPGYIV--SEKLMKEILYSNYLIHIHPDNYYKFRNYYIEINNEYIIPKNTLIINIKNISI 251
                  Y  YI+  + K+ K I Y  Y +H  P    K+  Y     +E     N ++  +  IS 
Sbjct  14591 HKI*NYIKYILY*AHKI*KYIKYRLYTVHKIP----KYPKYIFYTVHEISKFTNYILYTVHKIS- 14770

Query  252   TIKYNNLDLKTIEYINNESEDIYDNIIHIHRNLSVNFNYNKIYYYIFDTRKYYNLYYESNHIKSI 316
               KY    + T++ I+   + +   ++ I +N+        I+Y +    KY    + + H KS 
Sbjct  14771 --KYPMYIFYTVQNISKYQKHVLYTVLKI*KNIKY------IFYSVHKISKYTKYIFHTVHKKSK 14941

Query  317   YYDTSISINNNICIYTHNDNKLIKYYSRNIQHALMTSIHKNINYPDWFIDGLSLKYKKCNKDSY- 380
             Y + ++   +    Y       +    + I++ L T +HK   YP +    +    K  N   Y 
Sbjct  14942 YPNYTLYTVHKR*NYIKKILY*VHKI*KYIKYRLYT-VHKISKYPKYIFYTVHEISKFTNYILY\ 15130

Query  381   LYLKNQNFTILDTINSNRNIDIDNSYYRGNALIEFLDKNNLKIINDIILSNNTNNWIDDIMEQKF 445
             LY+K Q+   + +I         + YY     I++    N+  I  I   +  N  I  I+  K+
Sbjct  15131 LYIKYQSTQCIYSIL*KI*QSTQSMYY--ILYIKYEST*NIYFILYIKY*STPN--IYSILYIKY 15313

Query  446   KNSLN-NYLNYCSN------YYINNDNYLYTNEITDKYIDRINKYKIFDNVCKGNIIIEHYDDGE 503
             +++   +Y+ Y  +      YYI    Y  T+ I   YI  I KYK   N+    I+  +Y   +
Sbjct  15314 QSTQTIHYILYIKDEITSKIYYIRYIKYESTSNI--DYIPYI-KYKSTPNI--YYILYMNYQSSQ 15493

Query  504   STF-ILNKDNIYMLDDPQYNKYMFNNESFIKNINRKRPIIHNYDYEWLDNSLLNHLIKNIFKGYK 567
             + + +     I      +Y +Y+F     ++ I+ K P    Y    + N  + ++  ++ K  K
Sbjct  15494 TIY/LYTLHKI-----SKYPRYIFYT---VQKIS-KYPKHVLYTVHKI*N-YIKYIFYSVHKISK 15655

Query  568   YSKYIILNKLYSNYLFNSTIYCDNKIIQDIKINSTLY-KYICYENKNCLNVNSKISNENNINIIK 631
             Y+KYI  +    +   N T+Y  +KI   IK  + LY + + YE  + ++    I  ++  NI  
Sbjct  15656 YTKYIFYSVHKISKYPNYTLYTVHKI*NYIK--NILY\R*VKYEITSNIDYILYIKYQSTPNIYY 15841

Query  632   NNLCIYEEPTVPLLNLPDNISKLIFDLNIGNIIYNIDLSNFNINEYIDIY----NNVLFDIVIKY 692
                  YE        L     K      I +I+Y    S  ++   + I      N+ F++ +KY
Sbjct  15842 ILYMKYESSRTIYYIL---YIKYQSTQGIYSILYKKYQSTQSMYYILYIKYEST*NIYFNLYLKY 16027

Query  693   NNI-NLYNYI-IKLYPYYDKYFI---KKDINTP-YMCKYIEFYN----NYTTTINIINNNNISNI 747
              +  N+Y+ + IK+      ++I   K +I +  Y  +YI++ +    +Y   I   +  NI  I
Sbjct  16028 QSTPNIYSILYIKIQSTQTIHYILYIKDEITSKIYYIRYIKYESTSNIDYILYIKYQSTPNIYFI 16222

Query  748   L-----SDNKIEYSTIVYEINNTIVSNIINKKYNNKKDSNIINYI 787
                   S   I Y   +   +   + +I+ KKY + +    I YI
Sbjct  16223 QYMKYQSSQTIYYILYIKYQSTQCIYSILYKKYQSTQCMYYILYI 16357

>NC_060937.1 Homo sapiens isolate CHM13 chromosome 13, alternate assembly T2T-CHM13v2.0 |
Extracted_Region: chr13:1801770-1840920 | Name: Mythimna_separata_entomopoxvirus_U
Length=39151

 Score = 54.9 bits (184),  Expect = 3e-06
 Identities = 181/732 (24%), Positives = 326/732 (44%), Gaps = 66/732 (9%)
 Frame = Forward

Query  26    VDKCTKNNFIKTHCSVDVYDKYINVLNFKYNYNNYDEIYKLRNIIYTFSELQKYNNVKKSNFIEY 90
             + K  K  F   H  +  Y KYI     K +    D +Y +  I    + +  Y   K   +I+Y
Sbjct  20290 I*KYIKYIFYSVH-*ISKYTKYIFYSVHKISKYPNDTLYTVHKI*NYINYIL-Y*VHKI*KYIKY 20478

Query  91    ILYQVKHLIEYNEMIDNININEFNLLIKEICDSYIYFIDESNKNT--LIYLQIMFNKFPIWFSSN 153
              LY V  + +Y + I    ++E    I +  +  +Y + + +K    + Y     +K+P      
Sbjct  20479 RLYTVHKIRKYPKYI-LYTVHE----I*KFTNYILYTVHKISKYPRYIFYTVQKISKYP---KQV 20649

Query  154   TDVIDIILKFYKRI-RSINIFNNYKNNIDNSTLQIVKTAIEYPGYIVS--EKLMKEILYSNYLIH 215
                +  I K+ K +  S++  + Y   I  S  +I K    YP Y +    K+   I Y  Y +H
Sbjct  20650 LYTVHKI*KYIKYVFYSVHKISKYTKYIFYSVHKISK----YPNYTLYTVHKI*NYIQYILY*VH 20832

Query  216   IHPDNYYKFRNYYIEINNEYIIPKNTLIINIKNISITIKYNNLDLKTIEYINNESEDIYDNII-- 278
                  Y K++ Y +    +Y  PK  ++  +  IS   K+ N  L T+  I+  +  I+  +   
Sbjct  20833 -KI*KYIKYKLYTVHKIPKY--PK-YILYTVHEIS---KFTNYILYTVHKISKYTRYIFHTVQKI 21006

Query  279   -----HIHRNLSVNFNYNK-IYYYIFDTRKYYNLYYESNHIKSIYYDTSISINNNICIYTHNDNK 337
                  H+   +    NY K I+Y +    KY    + S H  S Y + ++   + I  Y  N   
Sbjct  21007 SKYPKHVLYTVQKI*NYIKYIFYSVHKIPKYTKYIFYSVHKISNYPNYTLYTVHKI*NYIKNILY 21201

Query  338   LIKYYSRNIQHALMTSIHKNINYPDWFIDGLSLKYKKCNKDSY-LYLKNQNFTILDTINSNRNID 401
              +    + I++ L T +HK   YP + +  +    K  N   Y LY+K Q+   + +I   +   
Sbjct  21202 *VHKI*KYIKYKLYT-VHKISKYPKYILYTVHEISKSTNYILY\LYIKYQSTQGIYSILYKKYQS 21390

Query  402   IDNSYYRGNALIEFLDKNNLKIINDIILSNNTNNWIDDIMEQKFKNSLNNYLNYCSNYYINNDNY 466
               + YY     I++   +N+ +I  I   +  N  I  I+  K++++   +      Y I ++ Y
Sbjct  21391 TQSMYY--IRYIKYESTSNIYLILYIKYQSTPN--IYSIVYIKYQSTQTIHYILYIKYEITSNIY 21573

Query  467   -LYTNEITDKYID-RINKYKIFDNVCKGNIIIEHYDDGESTFILNKDNIYMLDDPQYNKYMFNNE 529
              LY      KYI  R+          K  +   H     + +IL    ++ +   +Y +Y+F   
Sbjct  21574 /LY*VHKI*KYIKYRLYTVHKIPKNPKYILYTVHEISKFTNYILY--TVHKIS--KYPRYIFYT- 21750

Query  530   SFIKNINRKRPIIHNYDYEWLDNSLLNHLIKNIFKGYKYSKYIILN-KLYSNYLFNSTIYCDNKI 593
               ++ I+ K P    Y    +    + ++  ++ K  KY+KYI  +    SNY  N  +Y  +K+
Sbjct  21751 --VQKIS-KYPKHVLYTVNKI-*KYIKYIFYSVHKISKYTKYIFYSVHKISNY-RNYALYTVHKL 21930

Query  594   IQDIKINSTLY-KYICYE---NKNCLNVNSKISNENNINIIK-NNLCIYEEPTVPLLNLPDNISK 653
                IK    LY +YI YE   N +C+      S  N   I+  + +  +    +  ++      +
Sbjct  21931 *NYIKY--ILY\RYIKYESTSNIDCILCIEYQSTPNTYCILY/HEISKFTNYILYTVHKISKYPR 22113

Query  654   LIFDLNIGNIIYNIDLSNFNINEYIDIYNNVLFDIVI-KYNNINLYN-YIIKLYPYYDKYFIKKD 716
              IF   +  I        + +++       V++ + I KY    +Y+ + I  YP Y  Y + K 
Sbjct  22114 YIF-YTVQKISKYPKQVLYTVHKI*KYIKCVFYSVHISKYTKYIFYSVHKISKYPNYTLYTVHKI 22305

Query  717   INTPYMCKYIEF-YNNYTTTINIINNNNISNILSDNKIEYSTIVYEINNTIVSNIINKKYNNKKD 780
              N  Y+   + + Y  Y +T NI     I    + NK     + Y+ + TI   I+  KY + + 
Sbjct  22306 *N--YIKYILYY\YKKYESTSNIDYILYIKYQSTPNKYFILYMQYQSSQTIY-YILYIKYQSTE- 22485

Query  781   SNIINYIFKILEGDHTDKDYYIL 803
               I + ++K  +   T   YYIL
Sbjct  22486 -GIYSILYKKYQS--TQSMYYIL 22545


>NC_060945.1 Homo sapiens isolate CHM13 chromosome 21, alternate assembly T2T-CHM13v2.0 |
Extracted_Region: chr21:1507847-1518396 | Name: Betaentomopoxvirus_U
Length=10550

 Score = 53.0 bits (177),  Expect = 3e-06
 Identities = 196/748 (26%), Positives = 349/748 (46%), Gaps = 105/748 (14%)
 Frame = Forward

Query  15   RYIECESIDKIVDKCTKNNFIKTHCSVDVYDKYI-----NVLNF-KYNYNNYDEIYKL-RNIIYT 72
            RYI   S+ KI  K T   +   H  +  Y KYI      +  + KY      +I K  + I+YT
Sbjct  681  RYI-FYSVHKI-SKYTNYTLYTVH-KI*NYIKYILY*VHKI*KYIKYRLYTVHKISKYPKYILYT 866

Query  73   FSELQKYNN-----VKKSNFIEYILYQVKHLIEYNEMIDNININEFNLLIKEICDS-YIYFIDES 131
            + E+ K+ N     + K  + +YI+Y V+ + +Y + +    +++    IK I  S YI +    
Sbjct  867  LHEISKFTNYILYTIHKIKYTKYIFYTVQKISKYPKHV-LYTVHKI*KYIKYIFYS\YIKYQSTP 1055

Query  132  NKNTLIYLQ---------IMFNKFPI-WFSSNTDVIDIILKFYK-RIRSINIFNNYKNNIDNSTL 185
            +  +++Y++         I++ K+ I +       +  I K+ K R+ +++  + Y   I  +  
Sbjct  1056 DIYSIVYIKYESTQTIHYILYIKYEI/YIKYILY*VHKI*KYIKYRLYTVHKISRYPKYILYTLH 1247

Query  186  QIVKTAIEYPGYIVSE--KLMKEILYSNYLIHIHPDN-YYKFRNYYIEINNEYIIPKNTLIINIK 247
            +I K    Y  Y V +  K  + I+++   I  HP + YY +   Y   +N Y I          
Sbjct  1248 EISKFT-NYILYTVHKISKYPRYIFHTAQKISKHPKH\YYILYIKYESTSNIYFI---------- 1406

Query  248  NISITIKYNNL-DLKTIEYINNESEDIYDNIIHIHRNLSVN-FNYNKIYYYIFDTRKYYNLYYES 310
               + IKY +  D+ +I YI  +S    + I++I   ++ N +  +KI  YI    + Y ++  S
Sbjct  1407 ---LYIKYQSTPDIYSIVYIK*QSTQTINYILYIKYEITSNIY*VHKI*KYI--KYRLYTVHKIS 1586

Query  311  NHIKSIYYDTS-ISINNNICIYT-HNDNKLIKYYSRNIQ-------HALMTSIHKNINYPDWFID 366
             + K I Y    IS   N  +YT H  +K  +Y    +Q       H L T +HK   Y  +   
Sbjct  1587 KYPKYILYTLHEISKFTNYILYTVHKISKYPRYIFYTVQKISKYPKHVLYT-VHKI*KYIKYIFY 1778

Query  367  GLSLKYKKCNKDSYLYLKNQNFTILDTINSNRNIDIDNSYYRGNALIEFLDKNNLKIINDIILSN 431
             +    +  +  S +Y+K ++   +  I   +     N YY    + E    +N+  I+ I   +
Sbjct  1779 SVHKT*RTPDIYSIVYIKYKSTKTIHYILYIKYEITSNIYYIRYIIYE--STSNIDYIHYIKYQS 1967

Query  432  NTNNWIDDIMEQKFKNSLNNY----LNYCSNYYINNDNYLYTNEITDKYIDRINKYKIFDNV-CK 491
              N +   I+  K+++S   Y    + Y S   I +  Y     I   Y     KY+I  N+   
Sbjct  1968 TRNMYY--ILYMKYQSSQTIYYILYIKYQSTQGIYSVMYKKYQSIQSMYYTLYIKYEITLNIYFI 2156

Query  492  GNIIIEHYDDGESTFILNKDNIYMLDDPQYNKY-----MFNNESFIKNINRKRPIIH------NY 545
              I  +   D  S   +   N   ++   Y KY     ++      K I  +   +H       Y
Sbjct  2157 LYIKYQSTPDIYSIVSIKLQNTQTINYILYIKYEITSNIY*VHKI*KYIKYRLYTVHIISMYPKY 2351

Query  546  DYEWLD--NSLLNHLIKNIFKGYKYSKYIILNKLYSNYLFNSTIYCDNKIIQDIK-INSTLYKYI 607
             +  L   + + NH +  + K   Y +YI       +      +Y  +KI + IK I  +++K  
Sbjct  2352 IFYTLHEISKFTNHTLYTVHKISNYPRYIFYTVQKISKYPKHVLYTVHKI*KYIKYIFYSVHKIS 2546

Query  608  CYENKNCLNVNSKISNENNINIIKNNLCIYEEPTVPLLNLPDNISKLIFDLN-IGNIIYNIDLSN 671
             Y      +V+ KISN  N  +              +  + + I  +++ ++ I   I     + 
Sbjct  2547 KYTRYIFYSVH-KISNYPNYTL------------YTVHKI*NYIKYILY*VHKI*KYIKYRLYTV 2702

Query  672  FNINEYIDIYNNVLF-DIVIKYNNINLYN-YIIKLYPYYDKYFIK-KDINTPYMC--------KY 725
              I++Y +IY  +L+   + K+ N  LY  + I  YP Y  Y ++ K+I  P  C        K 
Sbjct  2703 HKISKYPNIY-YILY/HEISKFTNYILYTIHKISKYPRYIFYTVQ/KNIKVPKACIIYCT*NMKV 2888

Query  726  IEFYNNYTTTINIINNNNISNILSDNKIEYSTIVYEINNTIVSNIINKKYNNKKDSNIINYIFKI 790
             + Y  + T    ++   I     +NK+    I+Y   N  +  I  +    +  SN I+YI+ I
Sbjct  2889 HQIYILFCT*NIKVHQIYIL*CT*NNKVHKL*IIYCT*NMKLHQIYIRYIKYESTSN-IDYILYI 3080

Query  791  LEGDHTDKDYYIL 803
             +   T   YYIL
Sbjct  3081 -KYQSTPNIYYIL 3116


>NC_060937.1 Homo sapiens isolate CHM13 chromosome 13, alternate assembly T2T-CHM13v2.0 |
Extracted_Region: chr13:3705039-3744900 | Name: Betaentomopoxvirus_U
Length=39862

 Score = 54.9 bits (184),  Expect = 3e-06
 Identities = 206/751 (27%), Positives = 342/751 (45%), Gaps = 84/751 (11%)
 Frame = Forward

Query  11   LFTIRYIECESIDKI-VDKCTKNN----FIKTHCS--VDVYDKYINVLNFKYNYNNYDEIYKLRN 68
            ++ IRYI+ ES   I +  CT N         +C+  + V+  YI              +Y  +N
Sbjct  7559 IYYIRYIKYESTSNI\IIHCT*NTKEPQIYIIYCT*NIKVHKLYII*CT*NIKVPKVYILYCTKN 7750

Query  69   IIYTFSELQKYNNVKKSNFIEYILYQVKHLIEYNEM-IDNIN-INEFN----LLIKEICDSYIYF 127
            I      L  Y   K  N+I+YILY V  + +Y +  + N++ I ++       + EI     Y 
Sbjct  7751 IKVRKHVL--YTVHKI*NYIKYILY*VHKI*KYIKYTLYNVHKIPKYPKYILYTVHEISKFTNYI 7939

Query  128  IDESNKNTLIYLQIMFN--KFPIWFSSNTDVIDIILKFYKRI-RSINIFNNYKNNIDNSTLQIVK 189
            +   +K +     I +N  K   +       +  I K+ K I  S++  + Y   I  S  +I K
Sbjct  7940 LYTVHKISKYRRDIFYNVQKISKYPKHVLYTVHKI*KYMKYIFYSVHKISKYTKYIFYSVHKISK 8134

Query  190  TAIEYPGYIVS--EKLMKEILYSNYLIHIHPDNYYKFRNYYIEINNEYIIPKNTLIINIKNISIT 252
                YP Y +    K    I Y  YL+H     Y K++ Y +    +Y  PK  ++  +  IS  
Sbjct  8135 ----YPDYTLYTVHKT*NYIQYILYLVH-KI*KYIKYKLYTVHKIPKY--PK-YILYTVHEIS-- 8299

Query  253  IKYNNLDLKTIEYINNESEDIYDNIIHIHRNLS-VNFNYNKIYYYIFDTRKYYNLYYESNHIKSI 316
             K+ N  L T+  I+     I+  +  I +  + V +  NKI  YI     + +++  S + K I
Sbjct  8300 -KFTNYILYTVHKISKYPRYIFYTVQKISKFPNHVLYTVNKI*KYI--KYIFNSVHKISKYTKYI 8485

Query  317  YYDT-SISINNNICIYT-HNDNKLIKYYSRNIQHAL------MTSIHKNINYPDWFIDGLSLKYK 373
            +Y    IS   N  +YT H     IKY    ++         + ++HK   YP + +  +    K
Sbjct  8486 FYSVHKISKYPNYTLYTVHKI*NYIKYILY*VHKI*KYIKYRLYTVHKIPKYPKYILYTVHEISK 8680

Query  374  KCNKDSY-LYLKNQNFTILDTINSNRNIDIDNSYYRGNALIEFLDKNNLKIINDIILSNNTNNWI 437
              N   Y LY+K QN   + +I   +     + YY     I++    N+  I  I   +  N  I
Sbjct  8681 FTNYILY\LYIKYQNTEGIYSILYKKYQSTQSMYY--ILYIKYEST*NIYFILYIKYQSTPN--I 8860

Query  438  DDIMEQKFKNSLNNYLNYCSNYYINNDNY-LYTNEITDKYIDRINKYKIFD-----NVCKGNIII 496
              I+  K++++   +      + I ++ Y LY      KYI    KYK++         K  +  
Sbjct  8861 YSIVYIKYQSTQTIHYILYIKHEITSNIY/LY*VHKI*KYI----KYKLYTVHKIPKYPKYILYT 9040

Query  497  EHYDDGESTFILNKDNIYMLDDPQYNKYMFNNESFIKNINRKRPIIHNYDYEWLDNSLLNHLIKN 561
             H     + +IL    ++ +   +Y +Y+F     ++ I+ K P  H     +     + ++  +
Sbjct  9041 VHEISKFTNYILY--TVHKIS--KYPRYIFYT---VQKIS-KYP-KHVLYSVYKI*KYIKYIFNS 9208

Query  562  IFKGYKYSKYIILN-KLYSNYLFNSTIYCDNKIIQDIKINSTLY-KYICYENKNCLNVNSKISNE 624
            + K  KY+KYI  +    SNY  N T+Y  +KI   IK    LY +YI YE+ + ++    I  +
Sbjct  9209 VHKISKYTKYIFYSVH*ISNY-PNYTLYTVHKI*NYIKY--ILY\RYIKYESTSNIDYTLYIKYQ 9391

Query  625  NNINIIKNNLCIYEEP-TVPLLNLPDNISKL---IFDL--NIGNIIYNIDLSNFNINEYID-IYN 682
               NI       Y+   T  +L     ISK    IF     I     ++  S + I +YI  I+N
Sbjct  9392 RTPNIYYILYMKYQSS/TNYILYTVHKISKYPRYIFYTVQKISKYPKHVLYSVYKI*KYIKYIFN 9583

Query  683  NVLFDIVIKYNNINLYN-YIIKLYPYYDKYFIKKDINTPYMCKYIEFYNNYTTTINIINNNNISN 746
            +V    + KY    +Y  + I  YP Y  Y + K  N     KYI +  +            +  
Sbjct  9584 SV--HKISKYTKYIFYTVHKISKYPNYTLYTVHKI*N---YIKYILY*VHKI*KYIKYRLYTVHK 9763

Query  747  ILSDNKIEYSTIVYEINNTIVSNIINKKYNNKKDSNIINYIFKILEGDHTDKDYYILLFI 806
            I  + K    T V+EI+    +N I   YN  K S    YIF  ++      + Y +L+I
Sbjct  9764 IPKNPKYILYT-VHEISK--FTNYI--LYNVHKISKYPRYIFYTVQKISKYANMYYILYI 9928


>NC_060927.1 Homo sapiens isolate CHM13 chromosome 3, alternate assembly T2T-CHM13v2.0 |
Extracted_Region: chr3:94718834-94757481 | Name: Alphaentomopoxvirus_U
Length=38648

 Score = 54.1 bits (181),  Expect = 5e-06
 Identities = 210/757 (27%), Positives = 365/757 (48%), Gaps = 114/757 (15%)
 Frame = Forward

Query  11    LFTIRYIECESIDKI-VDKCTKNNFIKTHCSVDVYDKYINVLNFKYNYNNYDEIYKLRNIIYTFS 74
             ++ I YI+ +S   I +  CTKN  +   C +      + V      Y  Y+    +  I+Y   
Sbjct  33044 IYYILYIKYQSTQGI\ILYCTKNIKVPKACIIYCI*N-MKVHQIYIRYIKYEST*NIDYILYI-- 33226

Query  75    ELQKYNNVKKSNFIEYILYQVKHLIEYNEMID-NININEFNLLIKEICDS----YIYFID-ESNK 133
                KY +     +I Y+ YQ  + I Y   I        +++L K+   +    YI +I  ES  
Sbjct  33227 ---KYQSTPNIYYILYMKYQSSQTIYYILYIKYKCTQGIYSILYKKYQSTQSMYYILYIKYESTS 33412

Query  134   NTLIYLQIMFNKFPIWFSSNTDVIDIILKFYKRIRSINIFNNYKNNIDNSTLQIVKTA--IEYPG 196
             N    L I +   P       D+  I+   Y+  ++I+     K  I ++   + K    I+Y  
Sbjct  33413 NIYFILYIKYQSTP-------DIYSIVYIKYQSTQTIHYILYIKYEITSNIY*VHKI*KYIKYRL 33586

Query  197   YIVSEKLMKEILYSNYLIHIHPDNYYKFRNY-YIEINNEYI-IPKNTLIINIKNISIT---IKYN 256
             Y V  K+ K   Y  Y +H       KF NY YI      I +PK  ++   KNI +    I Y 
Sbjct  33587 YTV-HKISKYPKYILYTVH----EISKFTNY/YIIYCT*NIKVPKVYILYCTKNIKVPKACIIYC 33763

Query  257   NLDLKT----IEYINNESEDIYDNIIHIHRNLSVNFNYNKIYYYIFDTRKYYNLY--YESNH-IK 314
               ++K     I +I  ES    D I++I    + N  Y     Y      YY  Y  Y+SN+ I 
Sbjct  33764 I*NMKVHQIYIGFIKYESTSNIDYILYIKYQSTPNIYYILYMKYQNSQTIYYIQYIKYKSNQGIY 33958

Query  315   SIYYDTSISINN-NICIYTHNDNKLIKYYSRNIQHA------LMTSIHKNINYPDW-FIDGLSLK 371
             SI Y    S  + ++    H   K IKY   +++        +  S+HK   Y ++ +I   +  
Sbjct  33959 SILYKKYQSTQS/HVLYTVHKI*KYIKYIFYSVHKISKYTR*IFYSVHKITKYTNY/YIIYCT*N 34147

Query  372   YKKCNKDSYLYLKNQNFTILDTINSNRNIDIDNSYYRGNALIEFLDKNNLKIINDII-LSNNTNN 435
               K ++    Y+K ++ + +D I   +     N YY     I ++   + + I  I+ + N +  
Sbjct  34148 M-KLHQIYIRYIKYESTSNIDYILYIKYQSTPNIYY-----ILYMK*ESSQTIYYILYIKNQSTQ 34324

Query  436   WIDDIMEQKFKNSLNNY----LNYCSN---YYINNDNYLYTNEI------------TDKYIDRIN 481
              I  I+ +K++++ + Y    + Y S    Y+I +  Y  T +I            T  YI  I 
Sbjct  34325 GIYSILYKKYQSTQSMYYILYIKYESTSNIYFILHIKYQNTPDIYSIVYIKLQSTQTINYILYI- 34516

Query  482   KYKIFDNVCKGNIIIEHYDDGESTFILNKDNIYMLDDPQYNKYMFNNES-FIKNINRKRPIIHNY 545
             KY+I  N+   + I+ +       + ++K ++Y    P+Y  Y ++  S F  +I      I  Y
Sbjct  34517 KYEITSNIY*VHKILTYIK--YRLYTVHKISMY----PKYIFYTLHEISKFTNHILYTVNKISKY 34693

Query  546   D-YEWLDNSLLN----HLIKNIFKGYKYSKYII--LNKL--YSNYLFNS----TIYCDNKI--IQ 595
               Y +     ++    H++  + K  KY KYI   ++K+  Y+ Y+F S    T Y + K   +Q
Sbjct  34694 SRYIFYTVQKISKYPKHVLYTVHKI*KYIKYIFYSVHKISKYTRYIFYSVHKITKYTNYKFYTVQ 34888

Query  596   DI-KINSTLY-KYICYENKNCLNVNSKISNENNINIIKNNLCIYE--EPTVPLLNLPDNISKLIF 656
              + +I S +Y +YI YE+ + ++    I  ++  NI       Y+  + T  +L++   I++ I+
Sbjct  34889 KL\EITSNIY\RYIKYESTSNIDYILYIKYQSTPNIYFILYMKYQSSQTTYYILSIKYQITQGIY 35077

Query  657   DLNIGNIIYNIDLSNFNINEYIDIYNNVLFDIVIKYNNI-NLYNYI-IKL-------YPYYDKYF 712
              + +     +     + +N   +  +NV F + IKY +  ++Y+ + IK        Y  Y KY 
Sbjct  35078 SI-LYKKYQSTQSMYYILNIKYESTSNVYFILYIKYESTPDIYSIVYIKYQSTQTIHYILYIKYE 35269

Query  713   IKKDINTPYMCKYIEFYN-NYTTTINIINNNNISNIL-----SDNKIEYSTIVYEINNTIVSNII 771
             I  +I      KY    N NY   I   +  +I  IL     S   I Y   +   +   + +I+
Sbjct  35270 ITSNIYYIRYIKYESTSNINYILYIKYQSTPDIYFILYMKYQSSQSIYYILYIK*QSIQGIYSIL 35464

Query  772   NKKYNNKKDSNIINYIFKILEGDHTDKDYYIL 803
              KKY + +    I YI    + + T   Y+IL
Sbjct  35465 YKKYRSTQSMYYIMYI----KYESTSNIYFIL 35548


>NC_060937.1 Homo sapiens isolate CHM13 chromosome 13, alternate assembly T2T-CHM13v2.0 |
Extracted_Region: chr13:2957827-2996949 | Name: Adoxophyes_honmai_entomopoxvirus_L
Length=39123

 Score = 54.1 bits (181),  Expect = 5e-06
 Identities = 206/749 (27%), Positives = 349/749 (46%), Gaps = 98/749 (13%)
 Frame = Forward

Query  2    YKLTVLFIVLFTIRYIECESIDKIVDKCTKNNFIKTH-CSVDVYDKYINVLNFKYNYNNYDEIYK 65
            Y+ +     ++ IRY   + I  I+ K  ++   K + C+V    KYI     KY + +  +I K
Sbjct  217  YQSSQTIYYILYIRYQSTQGIYSILYKKYQSTQSKYY/CTVHKI*KYI-----KYIFYSVHKISK 393

Query  66   L-RNIIYTFSELQKYNNV------KKSNFIEYILYQVKHLIEYNEM----IDNININEFNLL--- 116
              + I Y+  ++ KY N       K  N+I+YILY V  + +Y +     +  I  N   +L   
Sbjct  394  YTKYIFYSVHKISKYPNYTIYTVHKI*NYIKYILY*VHKI*KYIKYKLYTVHKIPKNPKYILYTV 588

Query  117  --IKEICDSYIYFIDESNKNT--LIYLQIMFNKFP--IWFSSNTDVIDIILKFY-----KRIRSI 170
              I +  +  +Y + + +K +  + Y     +K+P  + ++ +     I   FY      +    
Sbjct  589  HEISKFTNYILYTVHKISKYSRYIFYTVQKISKYPKHVLYTVHKI*KHIK*IFYTVHKISKYTKY 783

Query  171  NIFNNYK-NNIDNSTLQIVKTAIEYPGYIVS--EKLMKEILYSNYLIHIHPDNYYKFRNYYIEIN 232
              ++ YK +   N TL  V     Y  YI+    K+ K I Y  Y +H  P  Y K+  Y +   
Sbjct  784  IFYSVYKISKYPNYTLYTVHKI*NYIKYILY*VHKI*KYIKYRLYTVHKIP-KYPKYILYTVHAI 975

Query  233  NE------YIIPKNTLII-NIKNISITIKYNNL-DLKTIEYINNE-SEDIYDNIIHIHRNLSVNF 288
            ++      Y I K +    NI +I + IKY +  ++  I+YI  E + +IY+N+   H + S N 
Sbjct  976  SKFTNYILYTIHKISKYT\NIYSI-VYIKYQSTQNIHYIQYIKYEITSNIYNNMYIKHESTS-NI 1161

Query  289  NYNKIYYYIFDTRKYYNLYYESNHIKSIYYDTSISINNNICIYTHNDNKLIKYY-SRNIQHALMT 352
            NY     Y      YY LY +    ++IYY   I   +   IY+     L K Y S+  +H L T
Sbjct  1162 NYILYIKYQRTPNIYYILYMKYQSSQTIYYILYIKYQSTEGIYS----ILYKKY/SKYPKHVLYT 1341

Query  353  SIHK-NINYPDWFID-GLSLKYKKC-NKDSYLYLKNQNFTILDTINSNRNIDIDNSYYRGNALIE 414
             +HK N+N    +I   L +KY+   N  S +Y+K Q+   +  I   +       YY     I+
Sbjct  1342 -VHK/NMNVHQIYI*/ILYIKYQSTPNIYSIVYIKYQSTQTIHYILYIKYEITSIIYY--IRYIK 1521

Query  415  FLDKNNLKIINDIILSNNTNNWIDDIMEQKFKNSLNNYLNYCSNYYINNDNY-LYTNEITDKY-- 476
            +   +N+  I  I   +  N +   I+  K+++S   Y      Y      Y +YT +   KY  
Sbjct  1522 YESTSNIDCILCIKYQSIPNTYY--ILYMKYESSQTIYYILYIKYQSTQGIY/FYTVQKISKYPK 1707

Query  477  -----IDRINKYKIFDNVCKGNIIIEHYDDGESTFILNKDNIYMLDD----PQYNKYMFNNESFI 532
                 + +I KY I+       I         +   ++K   Y L       +Y  Y+F     I
Sbjct  1708 LVLYNVHKI*KYIIYRLYTVHKIPKNRKYILYTVHEISKFTNYTLYTVHKISKYRSYIFYTVQKI 1902

Query  533  KNINRK--RPIIHNYDYEWLDNSLLNHLIKNIFKGYKYSKYIILNKLYSNYLFNSTIYCDNKIIQ 595
                +    P+     Y       + ++  ++ K  KY+KYI  +    +   N T+Y  +KI  
Sbjct  1903 AKYPKHVLYPVNKI*KY-------IKYIFNSVHKISKYTKYIFYSVHKISKYPNYTLYTVHKI*N 2076

Query  596  DIK-INSTLYKYICYENKNCLNVNSKISNENNINIIKNNLCIYE--EPTVPLLNLPDNISKLIFD 657
             IK I   +Y+   YEN + +     I  ++  NI       Y+  +    +L +    +++I+ 
Sbjct  2077 YIK\IYYVMYRK--YENSSNIGYILYIKYQSTPNIYFILYMKYQSSQTIYYILYIKYQSTQVIYS 2262

Query  658  LNIGNIIYNIDLSNFNINEYIDIYN--NVLFDIVIKYNNI-NLYNYIIKLY------PY--YDKY 711
            +      Y    S + I  YI   +  N+ F + IKY +  N+Y+ +   Y      PY  Y KY
Sbjct  2263 ILYKK--YQSTQSMYYI-LYIKYEST*NIYFILYIKYQSTPNIYSIVYIKYQSTQTIPYILYIKY 2448

Query  712  FIKKDINTPYMCKYIEFYN-NYTTTINIINNNNISNIL-----SDNKIEYSTIVYEINNTIVSNI 770
             I  +I      KY    N +Y   I   +  NI  IL     S   I Y   +   +   + +I
Sbjct  2449 EITSNIYYIRYIKYESTSNIDYILYIKYQSTPNIYFILYMKYQSSQTIYYILYIKYQSTQGIYSI 2643

Query  771  INKKYNNKK 779
            + KKY + +
Sbjct  2644 LYKKYQSTQ 2670


Query=NP_048106.1 |ORF MSV035 hypothetical protein [Melanoplus sanguinipes entomopoxvirus]
Length=439
                                                                      Score     E
Sequences producing significant alignments:                          (Bits)  Value

NC_060937.1 Homo sapiens isolate CHM13 chromosome 13                  61.6    1e-08
NC_060927.1 Homo sapiens isolate CHM13 chromosome 3,                  60.0    6e-08NC_060927.1 Homo sapiens isolate CHM13 chromosome 3,                  58.1    2e-07
NC_060947.1 Homo sapiens isolate CHM13 chromosome X,                  56.4    3e-07NC_060947.1 Homo sapiens isolate CHM13 chromosome X,                  58.3    7e-08NC_060947.1 Homo sapiens isolate CHM13 chromosome X,                  55.1    7e-07
NC_060947.1 Homo sapiens isolate CHM13 chromosome X,                  56.1    3e-07
NC_060937.1 Homo sapiens isolate CHM13 chromosome 13                  55.3    4e-07
NC_060937.1 Homo sapiens isolate CHM13 chromosome 13                  56.7    5e-07NC_060937.1 Homo sapiens isolate CHM13 chromosome 13                  58.6    1e-07NC_060937.1 Homo sapiens isolate CHM13 chromosome 13                  58.1    2e-07
NC_060937.1 Homo sapiens isolate CHM13 chromosome 13                  54.2    5e-07NC_060937.1 Homo sapiens isolate CHM13 chromosome 13                  56.1    1e-07
NC_060937.1 Homo sapiens isolate CHM13 chromosome 13                  55.9    8e-07
NC_060937.1 Homo sapiens isolate CHM13 chromosome 13                  54.8    2e-06NC_060937.1 Homo sapiens isolate CHM13 chromosome 13                  56.7    5e-07NC_060937.1 Homo sapiens isolate CHM13 chromosome 13                  56.2    7e-07
NC_060937.1 Homo sapiens isolate CHM13 chromosome 13                  53.2    5e-06NC_060937.1 Homo sapiens isolate CHM13 chromosome 13                  54.0    3e-06
NC_060937.1 Homo sapiens isolate CHM13 chromosome 13                  53.2    5e-06NC_060937.1 Homo sapiens isolate CHM13 chromosome 13                  55.3    1e-06NC_060937.1 Homo sapiens isolate CHM13 chromosome 13                  55.3    1e-06NC_060937.1 Homo sapiens isolate CHM13 chromosome 13                  54.5    2e-06NC_060937.1 Homo sapiens isolate CHM13 chromosome 13                  53.7    4e-06
NC_060937.1 Homo sapiens isolate CHM13 chromosome 13                  52.6    9e-06NC_060937.1 Homo sapiens isolate CHM13 chromosome 13                  60.8    3e-08NC_060937.1 Homo sapiens isolate CHM13 chromosome 13                  58.1    2e-07NC_060937.1 Homo sapiens isolate CHM13 chromosome 13                  57.5    3e-07NC_060937.1 Homo sapiens isolate CHM13 chromosome 13                  56.4    6e-07NC_060937.1 Homo sapiens isolate CHM13 chromosome 13                  54.0    3e-06NC_060937.1 Homo sapiens isolate CHM13 chromosome 13                  53.4    5e-06


>NC_060937.1 Homo sapiens isolate CHM13 chromosome 13, alternate assembly T2T-CHM13v2.0 |
Extracted_Region: chr13:1947926-1985551 | Name: Choristoneura_rosaceana_entomopoxvirus_U
Length=37626

 Score = 61.6 bits (208),  Expect = 1e-08
 Identities = 99/386 (25%), Positives = 177/386 (45%), Gaps = 33/386 (8%)
 Frame = Forward

Query  23   YRDILSIYKVFKSKRINDNIIYYILKNKKYFENNDLIELLNNLTLSYSNINNLLY-KYKNHEKII 86
            Y+    IY ++  K  +   +YYIL   KY   +++  +L     S  +I +++Y KY+ +    
Sbjct  8631 YQSTQGIYSILYKKYQSTQSMYYIL-YIKYESTSNIYFILYIKYQSTPDIYSIVYIKYQKYTNYK 8822

Query  87   LFII------TRFLIPNSIINLHSDVICYILSCYNIKS-TIYKNIYKKYKNTLLCNKLTNSVIQH 144
            L+ +       ++++    + +H   I Y      +    IY  +Y KY+++     +     Q 
Sbjct  8823 LYTVHKICNYIKYILGT*NMKVHQI*IIYCT*NIKVPQ/NIYYILYMKYQSSQTIYYILYIKYQS 9014

Query  145  NININKILPFVKLNDEQINLIL------NNNIYKHVLIKMLLYNDISSDI-INKNKYNILNALLL 202
               I  IL     + + +  IL       +NIY  + IK     DI S + I       ++ +L 
Sbjct  9015 TQGIYSILYKKYQSTQSMYYILYIKYQSTSNIYFILYIKYQSTPDIYSIVYIKYQSTQTIHYILY 9209

Query  203  INKVYFSHHKIKKILLNIISNDIEYTKILIFNFNLNEYYISNILNIHNDKNILSLML----QTQN 263
            I     S+    + +    +++I+Y   + +    N YYI   +  ++ + I  ++      TQ 
Sbjct  9210 IKYEITSNIYYIRYIKYESTSNIDYILFIKYQSTPNIYYIL-YMKYQSSQTIYYILYIKYHSTQG 9401

Query  264  ISNHIIDKYYD-EIIELINC---NNVSSISIYFYFNSIKNHPIYKNIINEYINNNDINRLLYIIN 324
            I + +  KY       +I C     V  I I F   +IK H IY   I     NN +++L  I  
Sbjct  9402 IYSIL*KKYQS\SKACIIYCI*NMKVH*IYILFCT*NIKVHQIY---IL*CT*NNKVHKL*IIYC 9584

Query  325  IIQLPINTIYVIFEKYKNEYNIILNLLLYQNIIPKMFNKYYKYI------YEIFLKNIDNECIIN 383
               + ++ IY+ + KY++  NI+  L +YQ      F  Y KY       Y +++K    + I +
Sbjct  9585 T*NMKLHQIYIRYIKYESTSNIVYILYIYQCTRNIYFILYMKYQSSQTIHYILYIKYQSTQGIHS 9779

Query  384  ILYNKYKNYKIFNNILKYILENI-NTYVKLY 413
            ILY KY++ +    IL    E+  N Y  LY
Sbjct  9780 ILYEKYQSTQSMYYILYIKYESTSNIYFILY 9872

>NC_060927.1 Homo sapiens isolate CHM13 chromosome 3, alternate assembly T2T-CHM13v2.0 |
Extracted_Region: chr3:93575573-93623220 | Name: Melanoplus_sanguinipes_entomopoxvirus_L
Length=47648

 Score = 60.0 bits (202),  Expect = 6e-08
 Identities = 102/378 (26%), Positives = 177/378 (46%), Gaps = 35/378 (9%)
 Frame = Forward

Query  23    YRDILSIYKVFKSKRINDNIIYYILKNKKYFENNDLIELLNNLTLSYSNINNLLY-KYKNHEKI- 85
             Y+ I S+  ++  K  +   IY+IL   KY    D+  ++     S   IN +LY KY+    I 
Sbjct  24819 YQSIQSMIYILYIKYESTLKIYFIL-YIKYQNTPDIYSIVYIK*QSTQTINYILYIKYEITSNIY 25010

Query  86    ----ILFIITRFLIPNSIINLHSDVICYILSC-YNIKSTIYKNIYKKYKNTLLCNKLTNSVIQHN 145
                 I   I   L    II+++   I Y L   Y    TI+  +Y KY++T +   +     Q  
Sbjct  25011 *VHKI*KYIKYRLYTVHIISMYPKYIFYTLHE\YQSSQTIHYILYIKYQSTQVIYSILYKRYQST 25202

Query  146   ININKILPFVKLNDEQINLILNNNIYKHVLIKMLLYNDISSDI-INKNKYNILNALLLINKVYFS 209
              ++  IL ++K           +NIY  + IK     DI   + I       +N +L I     S
Sbjct  25203 QSMYYIL-YIKYES-------TSNIYYILYIKYQSTPDIYFIVYIKYQSTQTINYILNIKYEITS 25373

Query  210   HHKIKKILLNIISNDIEYTKILIFNFNLNEYYISNILNIHNDKNILSLML----QTQNISNHIID 270
             +    + +    ++DI+Y   + +    N YYI   +  ++ + I  ++      TQ I + +  
Sbjct  25374 NIYYIRYIKYESTSDIDYILYIQYQSTPNIYYIL-YMKYQSSQTIYYILYIKYQSTQGIYSILYK 25565

Query  271   KYYDE--IIELINCNNVSSISIYFYFN-SIKNHPIYKNIINEYINNNDINRLLYIINIIQLPINT 332
             KY +   +  ++     ++++IYF+   +IK H IY   I     NN +++L  I     + ++ 
Sbjct  25566 KYQNTQSMYYILYIKYENTLNIYFFCT*NIKVHQIY---IL*CT*NNKVHKL*IIYCT*NMKLHQ 25751

Query  333   IYVIFEKYKNEYNIILNLLLYQNIIPKM-FNKYYKYI------YEIFLKNIDNECIINILYNKYK 390
             IY+ + KY++  NI   L +     P + F  Y KY       Y + +K      I +ILY +Y+
Sbjct  25752 IYIRYIKYESTSNIDYILYI*YQCTPNIYFILYMKYQSSQTIHYILSIKYQSTHGIYSILYKRYQ 25946

Query  391   NYKIFNNILKYILENI-NTYVKLY 413
             + +    IL    E+  N Y  LY
Sbjct  25947 STQSMYYILYIKYESTSNIYFILY 26018


>NC_060947.1 Homo sapiens isolate CHM13 chromosome X, alternate assembly T2T-CHM13v2.0 |
Extracted_Region: chrX:107210342-107230296 | Name: Betaentomopoxvirus_L
Length=19955

 Score = 56.4 bits (189),  Expect = 3e-07
 Identities = 109/385 (28%), Positives = 188/385 (48%), Gaps = 41/385 (10%)
 Frame = Reverse

Query  5     YILH-FLDICEVFLDKCNNYRDILSI-YKVFKSKRINDNIIY---YILKN------KKYFENNDL 58
             YIL+    I  ++    N   D+  I Y ++  K I  +IIY   YIL N      K Y+   ++
Sbjct  12194 YILYKIYSI*CILHSI*NILYDVYYITYNIY*VKYII*HIIYIT*YILYNI*YILRKIYYITYNI 12004

Query  59    IELLNNLTLSYSNINNLLYK-YKNHEKIILFIITRFLIPNSIINLHSDVICYILSCYNIKSTIYK 122
               +L N+     NI+ ++Y  Y N   I+  I +      +I  +   +   I + Y IK  IY 
Sbjct  11999 YYILYNIHYMIHNIH*IIYT\Y-NI*YILHKIYSMIYTLYNIYYILCKIY*IIYTIYYIKYIIYN 11815

Query  123   NIYKKYKNTLLCNKLTNSVIQHNININKILPFVKLNDEQINLILNNNIYKHVLIKMLLYNDISSD 187
              +YK Y            +I    N+  I  ++K N  +I  I+   I + + I   +   I+  
Sbjct  11810 ILYKIY--------YI*YIIYVIYNLYNI*EYIKYNI*HILHIIYTVILQIIYITYSI*YIINHI 11644

Query  188   IINKNKYNILNALLLINKVYFSHHKIKKILLNI-ISNDIEYTKILIFNFNLNEYYISNILNIHND 251
             +      +IL+ + +IN  Y+  + I  IL  + I N      IL   + +  Y I NI  I N 
Sbjct  11639 LNI**VIDILHIIYIINNTYYI*N-I*YILYIV/IYNMYYI*YILYVIYMV--YIICNIYGI*NT 11461

Query  252   KNILSLMLQTQNISNHIIDKYYDEIIELINCNNVSSISI-YFYFNSIKNHPIYKNIINEYINNND 315
               I  + +  +NI  +++   Y   I+   CN    I I Y Y        IY NI   Y   + 
Sbjct  11456 YYIEYIRFTIHNIILYVVYILYH--IQYT*CN----IHI/YIYH-------IYYNIYITYTIYHI 11308

Query  316   INRLLYIINIIQLPINTIY-VIFEKYKNEYNII-LNLLLYQNIIPKMFNKYYKY--IYEIFLKNI 376
             ++ + YI  I+      +Y +++  Y   YNI  +  +LY++II  + N YY +  +Y I++ N 
Sbjct  11303 LHYIYYI*YIVDYTYYILYHILYTIYNIVYNI*YM*YILYHDIIYYI*NVYYIFYIMYAIYICN- 11116

Query  377   DNECIINILYNKYKNYKIFNNILKYILENINTYVKLYTL 415
             +   ++ +LY  Y  Y I++N++ Y +  I    ++Y +
Sbjct  11111 NILYMLYMLYVIYIIYGILHNLIIYYI*CIYNIYQIYII 10999


>NC_060947.1 Homo sapiens isolate CHM13 chromosome X, alternate assembly T2T-CHM13v2.0 |
Extracted_Region: chrX:107210342-107230296 | Name: Betaentomopoxvirus_L
Length=19955

 Score = 56.1 bits (188),  Expect = 3e-07
 Identities = 120/385 (31%), Positives = 197/385 (51%), Gaps = 30/385 (7%)
 Frame = Forward

Query  5    YILHFLDICEVFLDKCNNYRDILSIYKVFKSKRINDNIIYYILKNKKYFENNDLIELL-NNLTLS 68
            +I++   I   +    N Y  + +IY +  +  I   I Y I K    + NN +I ++ N L   
Sbjct  3167 FIINIY*IK*NYYALYNIYYTLCNIYYIIYNYYIY-YITYIISKLINIL*NNIIINIF\NILLYI 3355

Query  69   YSNINNLLYKYKNHEKIILFIITRFLIPNSIINLHSDVICYI-LSCYNIKSTIYKNIYKKY-KNT 131
            Y NI    Y    ++ +I+  +   L+ N ++ ++ ++I Y  +  YNI    Y  IY  Y    
Sbjct  3356 YYNIL*TYYYIICYKHVII*YVINMLLYN-ML*MYCNIIYYK\IL*YNIL*MYYNIIYYNY/HYV 3541

Query  132  LLCNKL-----TNSVIQHNIN-INKILPFVKLNDEQINLILNN--NIYKHVLIKMLLYNDISSDI 188
            ++CNK        +++ +NI+ I  I+ + K     I L L+   N Y +  I + +++  S +I
Sbjct  3542 IICNKYIII*CN*NIL*YNIS*IYYIIIYYKYI-LYIYLYLHKFINSYIYF*I*V*IFSKYSINI 3733

Query  189  INKNKY-NILNALLLINKVYFSH-HKIKKILLNIISNDIEYTKILIFNFNLNEYYISNILNIHND 251
            I+ N Y NI N L +I  + + + + I  IL NI S  I Y    I+N      Y+  IL     
Sbjct  3734 IHYNIY\NIYNILYIIYIIIYIY\YYIFYILYNIYST-IIYVIYYIYN------YLEYILYYMK* 3901

Query  252  KNILSLMLQTQNISNHIIDKYYDEIIELINCNNVSSISIY-FYFNSIKNHPIYKNIINEYIN-NN 314
             NI  +     +I  HI+   Y+      N   +  I IY +Y+N    + +   I+N YI    
Sbjct  3902 *NIYYI---ENDIIIHIV*VIYNI*YIQNNMVYIIYIKIY/YYYNRYIIYIVII*ILNIYIVFII 4084

Query  315  DINRLLYIINIIQLP-INTIYVIFEKYKNEYNIILNLLLYQNIIPKMFNKYYKYI-YEIFLKNID 377
             +   LYI+ II++  I  IY+I+ KY      I+  +    II  ++NKY+ YI Y ++     
Sbjct  4085 HL*YKLYILYIIHM*/IYIIYIIYNKYVIYIIYIIYNIYVIYIIYIIYNKYFIYI/YILY----- 4258

Query  378  NECIINILYNKYKNYKIFNNILKYILENI-NTYV 410
               II+ILY  Y  Y  +   +KYIL +I NTY+
Sbjct  4259 ---IIHILYIIYIMYNTYIIHIKYIL*SI\NTYI 4348

>NC_060937.1 Homo sapiens isolate CHM13 chromosome 13, alternate assembly T2T-CHM13v2.0 |
Extracted_Region: chr13:2945515-2957819 | Name: Adoxophyes_honmai_entomopoxvirus_U
Length=12305

 Score = 55.3 bits (185),  Expect = 4e-07
 Identities = 108/401 (26%), Positives = 187/401 (46%), Gaps = 40/401 (9%)
 Frame = Forward

Query  10   LDICEVFLDKCNNYRDILSIYKVFKSKRINDNIIY-YILKNKKYFENNDLIELLNNLTLSYSNIN 73
            + +  +++  C     +  +Y ++ +  +  + IY Y ++  KY   +++  +L     S  N  
Sbjct  3753 MKVH*IYIL*CT*NIKVPKLYIIYCT*NMKLHQIY/YYIRYIKYESTSNIDYILYIKYQSTPNTY 3944

Query  74   NLLY-KYKNHEKIILFIITRFLIPNSIINLH------SDVICYILSC-YNIKSTIYKNIYKKYKN 130
             +LY KY++ + I   +  ++     I ++       +  I YI    Y IKS IY  +Y KY++
Sbjct  3945 YILYMKYQSSQTIYYILYIKYQSTQGIYSIMYIKYQSTQSIHYIHYIKYEIKSNIYYIMYIKYES 4139

Query  131  TLLCNKLTNSVIQHNININKILPFVKLNDEQINLILNNNIYKHVLIKMLLYNDISSDIINKNKYN 195
            T   N +     Q   NI  IL       + I  IL         I  +LY    S    ++ Y 
Sbjct  4140 TSNIN*ILYIKYQRTPNIYYILYMKYQCSQTIYYILYIKYQSTEGIYSILYKKYQS---TQSMYY 4325

Query  196  IL-NALLLINKVYFS----HHKIKKILLNIISNDIEYTKILIFNFNLNEYYISNILNIHNDKNIL 255
            IL +  + ++++Y      + K+ +I +   + +I   K+ I        Y +  + +H     +
Sbjct  4326 IL\S*NMKVHQIYI*FCT*NIKVHQIYIL*CT*NINVAKLYII-------YCT*NMKLHQ----I 4484

Query  256  SLMLQTQNISNHIIDKYYDEIIELINCNNVSSISIYFYFNSIKNHPIYKNIINEYINNNDINRLL 320
             ++L T N+  H I      II       V  I I +   +IK H +Y       I    +  +L
Sbjct  4485 YIILCT*NMKLHQI-----*IIYCT*NTKVHQIYILYCTCNIKVHKLYIIYCT*NIKVPKV-YIL 4661

Query  321  YIINIIQLPINTI-YVIFEKYKNEYNIILNLLL-YQ---NIIPKMFNKYYKYIYEIFLKNIDNEC 380
            Y    I++P   I Y+++ KY++  NI + L + YQ   NI   ++ KY       ++  I  E 
Sbjct  4662 YCAKNIKVPKACI/YILYIKYESTSNIYFILYIKYQSTLNIYSIVYIKYQSTQTIHYILYIKYEI 4853

Query  381  IINILYNKYKNYKIFNNILKYIL--ENINTYVKLYTLIMNVNLKQKHYEYILKI 432
              NI Y +YK Y+  +NI  YIL  +  +T    Y L M     Q  Y YIL I
Sbjct  4854 TSNIYYIRYKKYESTSNI-DYILYIKYQSTPNTYYILYMKYQSSQTIY-YILYI 5009

>NC_060937.1 Homo sapiens isolate CHM13 chromosome 13, alternate assembly T2T-CHM13v2.0 |
Extracted_Region: chr13:1377509-1417405 | Name: Alphaentomopoxvirus_U
Length=39897

 Score = 56.7 bits (190),  Expect = 5e-07
 Identities = 109/401 (27%), Positives = 188/401 (46%), Gaps = 40/401 (9%)
 Frame = Forward

Query  10    LDICEVFLDKCNNYRDILSIYKVFKSKRINDNIIY-YILKNKKYFENNDLIELLNNLTLSYSNIN 73
             + +  +++  C     +  +Y ++ +  +  + IY Y ++  KY   +++  +L     S  N  
Sbjct  25568 MKVH*IYIL*CT*NIKVPKLYIIYCT*NMKLHQIY/YYIRYIKYESTSNIDYILYIKYQSTPNTY 25759

Query  74    NLLY-KYKNHEKIILFIITRFLIPNSIINLH------SDVICYILSC-YNIKSTIYKNIYKKYKN 130
              +LY KY++ + I   +  ++     I ++       +  I YI    Y IKS IY  +Y KY++
Sbjct  25760 YILYMKYQSSQTIYYILYIKYQSTQGIYSIMYIKYQSTQTIHYIHYIKYEIKSNIYYIMYIKYES 25954

Query  131   TLLCNKLTNSVIQHNININKILPFVKLNDEQINLILNNNIYKHVLIKMLLYNDISSDIINKNKYN 195
             T   N +     Q   NI  IL       + I  IL         I  +LYN   S    ++ Y 
Sbjct  25955 TSNIN*ILYIKYQRTPNIYYILYMKYQCSQTIYYILYIKYQSTEGIYSILYNKYQS---TQSMYY 26140

Query  196   IL-NALLLINKVYFS----HHKIKKILLNIISNDIEYTKILIFNFNLNEYYISNILNIHNDKNIL 255
             IL +  + ++++Y      + K+ +I +   + +I   K+ I        Y +  + +H     +
Sbjct  26141 IL\S*NMKVHQIYI*FCT*NIKVHQIYIL*CT*NINVAKLYII-------YCT*NMKLHQ----I 26299

Query  256   SLMLQTQNISNHIIDKYYDEIIELINCNNVSSISIYFYFNSIKNHPIYKNIINEYINNNDINRLL 320
              ++L T N+  H I      II       V  I I +   +IK H +Y       I    +  +L
Sbjct  26300 YIILCT*NMKLHQI-----*IIYCT*NTKVHQIYILYCTCNIKVHKLYIIYCT*NIKVPKV-YIL 26476

Query  321   YIINIIQLPINTI-YVIFEKYKNEYNIILNLLL-YQ---NIIPKMFNKYYKYIYEIFLKNIDNEC 380
             Y    I++P   I Y+++ KY++  NI + L + YQ   NI   ++ KY       ++  I  E 
Sbjct  26477 YCAKNIKVPKACI/YILYIKYESTSNIYFILYIKYQSTLNIYSIVYIKYQGTQTIHYILYIKYEI 26668

Query  381   IINILYNKYKNYKIFNNILKYIL--ENINTYVKLYTLIMNVNLKQKHYEYILKI 432
               NI Y +YK Y+  +NI  YIL  +  +T    Y L M     Q  Y YIL I
Sbjct  26669 TSNIYYIRYKKYESTSNI-DYILYIKYQSTPNTYYILYMKYQSSQTIY-YILYI 26824


>NC_060937.1 Homo sapiens isolate CHM13 chromosome 13, alternate assembly T2T-CHM13v2.0 |
Extracted_Region: chr13:4007523-4016059 | Name: Choristoneura_rosaceana_entomopoxvirus_U
Length=8537

 Score = 54.2 bits (181),  Expect = 5e-07
 Identities = 108/401 (26%), Positives = 186/401 (46%), Gaps = 40/401 (9%)
 Frame = Forward

Query  10   LDICEVFLDKCNNYRDILSIYKVFKSKRINDNIIY-YILKNKKYFENNDLIELLNNLTLSYSNIN 73
            + +  +++  C     +  +Y ++ +  +  + IY Y ++  KY   +++  +L     S  N  
Sbjct  3489 MKVH*IYIL*CT*NIKVPKLYIIYCT*NMKLHQIY/YYIRYIKYESTSNIDYILYIKYQSTPNTY 3680

Query  74   NLLY-KYKNHEKIILFIITRFLIPNSIINLH------SDVICYILSC-YNIKSTIYKNIYKKYKN 130
             +LY KY++ + I   +  ++     I ++       +  I YI    Y IKS IY  +Y KY++
Sbjct  3681 YILYMKYQSSQTIYYILYIKYQSTQGIYSIMYMKYQSTQTIHYIHYIKYEIKSNIYYIMYIKYES 3875

Query  131  TLLCNKLTNSVIQHNININKILPFVKLNDEQINLILNNNIYKHVLIKMLLYNDISSDIINKNKYN 195
            T   N +     Q   NI  IL       + I  IL         I  +LY    S    ++ Y 
Sbjct  3876 TSNIN*ILYIKYQRTPNIYYILYMKYQCSQTIYYILYIKYQSTEGIYSILYKKYQS---TQSMYY 4061

Query  196  IL-NALLLINKVYFSHH----KIKKILLNIISNDIEYTKILIFNFNLNEYYISNILNIHNDKNIL 255
            IL +  + ++++Y        K+ +I +   + +I   K+ I        Y +  + +H     +
Sbjct  4062 IL\S*NMKVHQIYI*FCT*TIKVHQIYIL*CT*NINVAKLYII-------YCT*NMKLHQ----I 4220

Query  256  SLMLQTQNISNHIIDKYYDEIIELINCNNVSSISIYFYFNSIKNHPIYKNIINEYINNNDINRLL 320
             ++L T N+  H I      II       V  I I +   +IK H +Y       I    +  +L
Sbjct  4221 YIILCT*NMKLHQI-----*IIYCT*NTKVHQIYILYCTCNIKVHKLYIIYCT*NIKVPKV-YIL 4397

Query  321  YIINIIQLPINTI-YVIFEKYKNEYNIILNLLL-YQ---NIIPKMFNKYYKYIYEIFLKNIDNEC 380
            Y    I++P   I Y+++ KY++  NI + L + YQ   NI   ++ KY       ++  I  E 
Sbjct  4398 YCAKNIKVPKACI/YILYIKYESTSNIYFILYIKYQSTLNIYSIVYIKYQSTQTIHYILYIKYEI 4589

Query  381  IINILYNKYKNYKIFNNILKYIL--ENINTYVKLYTLIMNVNLKQKHYEYILKI 432
              NI Y +YK Y+  +NI  YIL  +  +T    Y L M     Q  Y YIL I
Sbjct  4590 TSNIYYIRYKKYESTSNI-DYILYIKYQSTPNTYYILYMKYQSSQTIY-YILYI 4745


>NC_060937.1 Homo sapiens isolate CHM13 chromosome 13, alternate assembly T2T-CHM13v2.0 |
Extracted_Region: chr13:797697-837604 | Name: Mythimna_separata_entomopoxvirus_U
Length=39908

 Score = 55.9 bits (187),  Expect = 8e-07
 Identities = 112/370 (30%), Positives = 179/370 (48%), Gaps = 35/370 (9%)
 Frame = Forward

Query  23    YRDILSIYKVFKSKRINDNIIYYILKNKKYFENNDLIELLNNLTLSYSNINNLLY-KY-KNHEKI 85
             Y+   S+Y ++ +K  N   IY+IL   KY    D+  ++     S   IN +LY KY K H+  
Sbjct  19029 YQSTQSMYYILYTKYENTLNIYFIL-YIKYQSTPDMYSIVYIK*QSTQTINYILYVKY\KLHQ-- 19211

Query  86    ILFIITRFLIPNSIINLHSDVICYILSCYNIKSTIYKNIYKKYKNTLLCNKLTNSVIQHNININK 150
                I  R++   S  N+  D I YI   Y     IY  +Y KY+++   + +     Q    I  
Sbjct  19212 ---IYIRYIKYESTSNI--DYILYI*--YQCTPNIYFILYMKYQSSQTIHYILYIKYQSTQGIYS 19385

Query  151   ILPFVKLNDEQINLILN------NNIYKHVLIKMLLYNDISSDIINKNKYNILNALLLINKVYFS 209
             IL     + + +  IL+      +NIY  + IK     DI S +  K +       +L  K  F+
Sbjct  19386 ILYEKYQSTQSMYYILHIKYESTSNIYFILYIKYQSTPDIYSIVYIKYQSTQTIHYILYIKYEFT 19580

Query  210   HH-KIKKILLNIISNDIEYTKILIFNFNLNEYYISNILNIHND--KNILSLMLQ-TQNISNHIID 270
              +  I+ I     SN I+Y     +    N Y+I  +    ++    IL +  Q TQ I + +  
Sbjct  19581 SN\YIRYIKYESTSN-IDYILNT*Y*CTPNIYFILYMKYQSSETIHYILYIKYQSTQGIYSILYK 19769

Query  271   KYYDEI-IELINCN---NVSSISIYFYFNSIKNHPIYKNIINEYINNNDINRLLYIINIIQLPIN 331
             KY       +I C     V  I I F   +IK H IY   I     N  + +L  I     + ++
Sbjct  19770 KYQSTK\ACIIYCT*NMKVHQIYILFCT*NIKVHQIY---IL*CT*NIKVPKLYIIYCT*NMKLH 19952

Query  332   TIYVIFEKYKNEYNIILNLLLY-QNIIPKMFNKYYKYIYEIFLKNIDNECIINILYNKYKNYK-I 394
              IY+ + KY++  NI  + +LY + I     +KY KYI  I++K   ++ I  ILY KY++ + I
Sbjct  19953 QIYIRYIKYESTSNI--DYILY/HKI-----SKYPKYILYIYMKYQSSQTICYILYIKYQSTQSI 20123

Query  395   FNNILKYILENINTYVKLY 413
             ++ + K      + Y  LY
Sbjct  20124 YSILYKKYQSTQSMYYILY 20180

>NC_060937.1 Homo sapiens isolate CHM13 chromosome 13, alternate assembly T2T-CHM13v2.0 |
Extracted_Region: chr13:512978-552821 | Name: Choristoneura_rosaceana_entomopoxvirus_L
Length=39844

 Score = 54.8 bits (183),  Expect = 2e-06
 Identities = 111/372 (29%), Positives = 188/372 (50%), Gaps = 46/372 (12%)
 Frame = Forward

Query  43    IYYILKNKKYFENNDLIELLNNLTLSYSNINNLLYKYKNHEKIILFIITRFLIPNSIINLHSDVI 107
             IY+IL   KY  +  +  +L     S   I ++LYK     + + +I+  ++   S  N++   I
Sbjct  13979 IYFIL-YMKYQSSQTIYYILYIKYQSTQCIYSILYKKYQSTQSMYYIL--YIKYESTSNIY--FI 14158

Query  108   CYILSCYNIKSTIYKNIYKKYKNT----LLCNKLTNSVIQHNININKILPFVKLNDEQINLILNN 168
              YI   Y     IY  +Y KY+NT       NK+ N +      ++KI  ++K     ++ I   
Sbjct  14159 LYI--KYQSTPDIYSIVYIKYQNTNYTLYTVNKI*NYIKYILY*VHKI*KYIKYRLYTVH*IPKY 14347

Query  169   NIYK----HVLIKMLLYNDISSDIINKNKYNILNALLLINK----VYFSHHKIKKILLNI---IS 222
               Y     H + K   Y   S   I+K    I+  +  I+K    V ++ HKI K +  I   + 
Sbjct  14348 PKYIFYTVHQISKFTNYILYSVHKISKYPRYIFYTVQKISKYPKHVLYTVHKI*KYIKYIFYSVH 14542

Query  223   NDIEYTKILIFNFN-LNEYYISNILNIHNDKNILSLMLQTQNISNHIIDKYYDEIIELINCNNVS 286
                +YT+ + ++ + +++Y    +  +H   N +  +L T N+  H I      II       V 
Sbjct  14543 KTSKYTRYIFYSVHKISKYPNYTLYTVHKI*NYIKYILGT*NMKVHQI-----*IIYCT*NIKVP 14722

Query  287   SISIYFYFNSIKNHPIYKNIINEYINNNDINRLLYIINIIQLPINTI-YVIFEKYKNEYNIILNL 350
              I I +   +IK + +Y       I    +  +LY    I++P   I Y+++ KY++  NI   +
Sbjct  14723 QIYIIYST*NIKVQKLYIIYCT*NIKVPKV-YILYCTKNIKVPKACI/YILYIKYESTSNIY--F 14905

Query  351   LLYQNIIPKMFNKY-YKYIYEIFLKNIDNECIINILYNKYKNYKIFNNILKYILENINTYVK--L 412
             LLY NI  K+   Y Y  +Y   +K    + I  ILY K   Y+I +NI  Y +  I  Y+K  L
Sbjct  14906 LLYLNI--KVHQIY/YSIVY---IK*QSTQTINYILYLK---YEITSNI--Y*VHKI*KYIKYRL 15067

Query  413   YTL-IMNVNLKQKHYEYI---LKIYKNENLY 439
             YT+   N+N+ Q +  Y    +K++K   +Y
Sbjct  15068 YTV/TYNINVPQIYILYSA*NIKVHKTYIIY 15157


>NC_060937.1 Homo sapiens isolate CHM13 chromosome 13, alternate assembly T2T-CHM13v2.0 |
Extracted_Region: chr13:2957827-2996949 | Name: Adoxophyes_honmai_entomopoxvirus_L
Length=39123

 Score = 53.2 bits (177),  Expect = 5e-06
 Identities = 113/388 (29%), Positives = 185/388 (47%), Gaps = 38/388 (9%)
 Frame = Forward

Query  23    YRDILSIYKVFKSKRINDNIIYYILKNKKYFENNDLIELLNNLTLSYSNINNLLY-KYKNHEKII 86
             Y+   +IY ++  K  +   IYYIL   KY     +  LL     S  ++  +LY KY+ HE  I
Sbjct  16468 YQSTPNIYFILYMKYQSSQTIYYIL-YIKYQSTQVIYSLLYKKYQSTQSMYYILYIKYEIHEIYI 16659

Query  87    LF-IITRFL-IPN--SIINLH---SDVICYILSC-YNIKSTIYKNIYKKYKNTLLCNKLTNSVIQ 143
             LF +  ++   PN  SI+ +    +  I YIL   Y I S IY   Y KY+NT   + +     Q
Sbjct  16660 LF/LYIKYQSTPNIYSIVYIKYQSTQTIPYILYIKYEITSNIYYIRYIKYENTSNIDYILYINYQ 16851

Query  144   HNININKILPFVKLNDEQ-INLILNNNIYKHVLIKMLLYNDISSDIINKNKYNILNALLLINKVY 207
                NI  IL ++K    Q + +I +   +K V    +LY   +  +     Y +      I  ++
Sbjct  16852 STPNIYFIL-YMKYQSSQ\LYIIYST*DFK-VPKVYILYCTKNIKVPKHVLYTVHEI*KYIKYIF 17037

Query  208   FSHHKIKKILLNIISNDIEYTKILIFNFN-LNEYYISNILNIHNDKNILSLMLQTQNISNHIIDK 271
             +S HKI K           YTK + ++ + +++Y    +  +H   N +  +L       H I K
Sbjct  17038 YSVHKISK-----------YTKYIFYSVHKISKYPNYTLYTVHKI*NSIKYILY*----VHKI*K 17187

Query  272   Y-YDEIIELINCN---NVSSISIYFYFNSIKNHPIYKNIINEYIN-NNDINRLLYIINIIQLPIN 331
             Y +   I +I C     V  I I +   +IK H +Y  II    N +     ++Y +  I    N
Sbjct  17188 Y/HQ--I*IIYCT*NTKVPQIYILYCT*NIKVHKLY--IIYCA*N\SKYPRYIFYTVQKISKYPN 17364

Query  332   TIYVIFEKYKNEYNIILNLLL-YQ---NIIPKMFNKYYKYIYEIFLKNIDNECIINILYNKYKNY 392
               Y+++ KY++  NI + L + YQ   NI   ++ KY       ++  I  E   NI Y +Y  Y
Sbjct  17365 MYYILYMKYESTSNIYFILYIKYQSTPNIYSIVYIKYQSNQTIPYILYIKYEITSNIYYIRYIKY 17559

Query  393   KIFNNILKYILENINTYVKLYTLIMNVNLKQKHYEYILKI 432
             +  +NI   +     +   +Y ++       +   YIL I
Sbjct  17560 ESTSNIDYILYIKYQSTPNIYFILYMKYQSSQTIYYILHI 17679


>NC_060937.1 Homo sapiens isolate CHM13 chromosome 13, alternate assembly T2T-CHM13v2.0 |
Extracted_Region: chr13:2048492-2088163 | Name: Choristoneura_rosaceana_entomopoxvirus_U
Length=39672

 Score = 53.2 bits (177),  Expect = 5e-06
 Identities = 104/362 (28%), Positives = 179/362 (49%), Gaps = 41/362 (11%)
 Frame = Reverse

Query  23    YRDILSIYKVFKSKRINDNIIYYILKNKKYFENNDLIELLNNLTLSYSNINNLLY-KYKNHEKII 86
             Y+   +IY ++  K  +   IYYIL   KY   +++  +      S SNI+ +LY KY++   I 
Sbjct  32781 YQSTPNIYYILYMKYQSSQTIYYIL-YIKYEITSNIFYIRYIKYESTSNIDYILYIKYQSTPNIY 32594

Query  87    LFIITRFLIPNSIINLHSDVICYILSC-YNIKSTIYKNIYKKYKNTLLCNKLTNSVIQHNININK 150
             + +  ++          S  I YIL   Y     IY  +YKKY++T   + +     ++ +NI  
Sbjct  32589 FILYMKY--------QSSQTIYYILYIKYQSTQGIYSILYKKYQSTQSMHYILYIKYENTLNIYF 32423

Query  151   ILPFVKLNDEQINLILNNNIYKHVLIKMLLYNDISSDIINKNKYNILNALLLINKVYFSHHKIKK 215
             IL ++K            +IY  V IK    +  S + I   KY I + +  I+K+   + K + 
Sbjct  32418 IL-YIKYQS-------TPDIYSIVYIK--*QSTQSINYILYVKYEITSNIY*IHKI*-KYIKYRL 32261

Query  216   ILLNIISNDIEYTK-ILIFNFNLNE--YYISNILNIHNDKNILSLMLQTQNISNHIIDKYYDEII 277
               ++IIS   +Y   +L   +  +E  YYI  I   ++ + I S++ +    +  +   YY   I
Sbjct  32256 YTVHIISMYPKYIF\LLYMKYQSSETIYYILYI-KYQSTQGIYSILYKKYQSTQRM---YY---I 32090

Query  278   ELINCNNVSSISIYFYFNSIKNHPIYKNIINEYINNNDINRLLYIINIIQLPINTIYVIFEKYKN 342
               I   + S+I   +Y        IY  +  +Y +   +  +LYI    ++  N  Y+ + KY++
Sbjct  32085 LYIKYESTSNIYFILYIKHQSTPDIYSILYKKYQSTQSMYYILYI--KYEITSNIYYIRYIKYES 31901

Query  343   EYNIILNLLL-YQNIIPKMFNKYYKY------IYEIFLKNIDNECIINILYNKYKNYKIFNNILK 400
               NI   L + YQ+     F  Y KY       Y +++K    + I +ILY KY++ +    IL 
Sbjct  31896 TSNIDYILYIKYQSNTNIYFILYIKYQSSQTIYYILYIKYQSTQGIYSILYKKYQSTQSMYYILY 31706

Query  401   YILENI-NTYVKLY 413
                E+  N Y  LY
Sbjct  31701 IKYESTSNIYFILY 31664


>NC_060937.1 Homo sapiens isolate CHM13 chromosome 13, alternate assembly T2T-CHM13v2.0 |
Extracted_Region: chr13:552843-599510 | Name: Adoxophyes_honmai_entomopoxvirus_L
Length=46668

 Score = 52.6 bits (175),  Expect = 9e-06
 Identities = 115/403 (28%), Positives = 196/403 (48%), Gaps = 40/403 (9%)
 Frame = Forward

Query  23   YRDILSIYKVFKSKRINDNIIYYILKNKKYFENNDLIELLNNLTLSYSNINNLLY-KYKNHEKII 86
            Y+    IY ++  K  +   +YYIL   KY   +++  +LN    S  +I +++Y KY++ + I 
Sbjct  2409 YQSTQGIYSILYKKYQSTQSMYYIL-YIKYESTSNIYFILNIKYQSTPDIYSIVYIKYQSTQTIH 2600

Query  87   LFIITRFLIPNSIINLH------SDVICYILSC-YNIKSTIYKNIYKKYKNTLLCNKLTNSVIQH 144
              +  ++ I ++I  +       +  I YIL   Y     IY  +Y KY+++     +     Q 
Sbjct  2601 YILYIKYEITSNIYYIRYIKYESTSNIDYILYIKYESTPNIYFILYMKYQSSQTIYYILYI*YQS 2795

Query  145  NININKILPFVKLNDEQINLIL------NNNIYKHVLIKMLLYNDISSDI-INKNKYNILNALLL 202
              +I  IL     + + +  IL       +NIY  + IK     DI S + I       ++ +L 
Sbjct  2796 TQSIYSILYKKYQSTKSMYYILYIKYESTSNIYFILYIKYQSTPDIYSIVYIKYQSTQTIHYILY 2990

Query  203  INKVYFSHHKIKKILLNIISNDIEYTKILIFNFNLNEYYISNILNIHNDKNILSLML----QTQN 263
            I     S+    + +    +++I+Y   + +    N YYI   +  ++ + I  ++      TQ 
Sbjct  2991 IKYEITSNIYYVRYIKYESTSNIDYIL*IKYQSTPNIYYIL-YMKYQSSQTIYYILYIKYQSTQG 3182

Query  264  ISNHIIDKYYDEI-IELINC---NNVSSISIYFYFNSIKNHPIYKNIINEYINNNDINRLLYIIN 324
            I + +  KY       +I C     V  I I F   +IK H IY   I     NN +++L  I  
Sbjct  3183 IYSILYKKYQSTQ\ACIIYCI*NMKVHQIYILFCT*NIKVHQIY---IL*CT*NNKVHKL*IIYC 3365

Query  325  IIQLPINTIYVIFEKYKNEYNI--ILNLLLYQNIIPKMFNKYYKYI------YEIFLKNIDNECI 381
               + ++ IY+ + KY++  NI  ILN + YQ      F  Y KY       Y +++K    +CI
Sbjct  3366 T*NMKLHQIYIRYIKYESTSNIDYILN-I*YQCTPNIYFILYMKYQSSETIHYILYIKYQSTQCI 3557

Query  382  INILYNKYKN-YKIFNNILKYILENINTYVK-LYTLIMNVNLKQKHYEYILKIYKN 435
             +ILY KY++ Y    ++L Y +  I  Y+K +Y L    N+K  H  YIL    N
Sbjct  3558 YSILYKKYQS/YP--KHVL-YTVHKI*KYIK/IYILF*T*NIK-VHQIYIL*CT*N 3707


Query=AAC97838.1 |ORF MSV035 hypothetical protein [Melanoplus sanguinipes entomopoxvirus 'O']
Length=439
                                                                      Score     E
Sequences producing significant alignments:                          (Bits)  Value

NC_060937.1 Homo sapiens isolate CHM13 chromosome 13                  61.6    1e-08
NC_060927.1 Homo sapiens isolate CHM13 chromosome 3,                  60.0    6e-08NC_060927.1 Homo sapiens isolate CHM13 chromosome 3,                  58.1    2e-07
NC_060947.1 Homo sapiens isolate CHM13 chromosome X,                  56.4    3e-07NC_060947.1 Homo sapiens isolate CHM13 chromosome X,                  58.3    7e-08NC_060947.1 Homo sapiens isolate CHM13 chromosome X,                  55.1    7e-07
NC_060947.1 Homo sapiens isolate CHM13 chromosome X,                  56.1    3e-07
NC_060937.1 Homo sapiens isolate CHM13 chromosome 13                  55.3    4e-07
NC_060937.1 Homo sapiens isolate CHM13 chromosome 13                  56.7    5e-07NC_060937.1 Homo sapiens isolate CHM13 chromosome 13                  58.6    1e-07NC_060937.1 Homo sapiens isolate CHM13 chromosome 13                  58.1    2e-07
NC_060937.1 Homo sapiens isolate CHM13 chromosome 13                  54.2    5e-07NC_060937.1 Homo sapiens isolate CHM13 chromosome 13                  56.1    1e-07
NC_060937.1 Homo sapiens isolate CHM13 chromosome 13                  55.9    8e-07
NC_060937.1 Homo sapiens isolate CHM13 chromosome 13                  54.8    2e-06NC_060937.1 Homo sapiens isolate CHM13 chromosome 13                  56.7    5e-07NC_060937.1 Homo sapiens isolate CHM13 chromosome 13                  56.2    7e-07
NC_060937.1 Homo sapiens isolate CHM13 chromosome 13                  53.2    5e-06NC_060937.1 Homo sapiens isolate CHM13 chromosome 13                  54.0    3e-06
NC_060937.1 Homo sapiens isolate CHM13 chromosome 13                  53.2    5e-06NC_060937.1 Homo sapiens isolate CHM13 chromosome 13                  55.3    1e-06NC_060937.1 Homo sapiens isolate CHM13 chromosome 13                  55.3    1e-06NC_060937.1 Homo sapiens isolate CHM13 chromosome 13                  54.5    2e-06NC_060937.1 Homo sapiens isolate CHM13 chromosome 13                  53.7    4e-06
NC_060937.1 Homo sapiens isolate CHM13 chromosome 13                  52.6    9e-06NC_060937.1 Homo sapiens isolate CHM13 chromosome 13                  60.8    3e-08NC_060937.1 Homo sapiens isolate CHM13 chromosome 13                  58.1    2e-07NC_060937.1 Homo sapiens isolate CHM13 chromosome 13                  57.5    3e-07NC_060937.1 Homo sapiens isolate CHM13 chromosome 13                  56.4    6e-07NC_060937.1 Homo sapiens isolate CHM13 chromosome 13                  54.0    3e-06NC_060937.1 Homo sapiens isolate CHM13 chromosome 13                  53.4    5e-06


>NC_060937.1 Homo sapiens isolate CHM13 chromosome 13, alternate assembly T2T-CHM13v2.0 |
Extracted_Region: chr13:1947926-1985551 | Name: Choristoneura_rosaceana_entomopoxvirus_U
Length=37626

 Score = 61.6 bits (208),  Expect = 1e-08
 Identities = 99/386 (25%), Positives = 177/386 (45%), Gaps = 33/386 (8%)
 Frame = Forward

Query  23   YRDILSIYKVFKSKRINDNIIYYILKNKKYFENNDLIELLNNLTLSYSNINNLLY-KYKNHEKII 86
            Y+    IY ++  K  +   +YYIL   KY   +++  +L     S  +I +++Y KY+ +    
Sbjct  8631 YQSTQGIYSILYKKYQSTQSMYYIL-YIKYESTSNIYFILYIKYQSTPDIYSIVYIKYQKYTNYK 8822

Query  87   LFII------TRFLIPNSIINLHSDVICYILSCYNIKS-TIYKNIYKKYKNTLLCNKLTNSVIQH 144
            L+ +       ++++    + +H   I Y      +    IY  +Y KY+++     +     Q 
Sbjct  8823 LYTVHKICNYIKYILGT*NMKVHQI*IIYCT*NIKVPQ/NIYYILYMKYQSSQTIYYILYIKYQS 9014

Query  145  NININKILPFVKLNDEQINLIL------NNNIYKHVLIKMLLYNDISSDI-INKNKYNILNALLL 202
               I  IL     + + +  IL       +NIY  + IK     DI S + I       ++ +L 
Sbjct  9015 TQGIYSILYKKYQSTQSMYYILYIKYQSTSNIYFILYIKYQSTPDIYSIVYIKYQSTQTIHYILY 9209

Query  203  INKVYFSHHKIKKILLNIISNDIEYTKILIFNFNLNEYYISNILNIHNDKNILSLML----QTQN 263
            I     S+    + +    +++I+Y   + +    N YYI   +  ++ + I  ++      TQ 
Sbjct  9210 IKYEITSNIYYIRYIKYESTSNIDYILFIKYQSTPNIYYIL-YMKYQSSQTIYYILYIKYHSTQG 9401

Query  264  ISNHIIDKYYD-EIIELINC---NNVSSISIYFYFNSIKNHPIYKNIINEYINNNDINRLLYIIN 324
            I + +  KY       +I C     V  I I F   +IK H IY   I     NN +++L  I  
Sbjct  9402 IYSIL*KKYQS\SKACIIYCI*NMKVH*IYILFCT*NIKVHQIY---IL*CT*NNKVHKL*IIYC 9584

Query  325  IIQLPINTIYVIFEKYKNEYNIILNLLLYQNIIPKMFNKYYKYI------YEIFLKNIDNECIIN 383
               + ++ IY+ + KY++  NI+  L +YQ      F  Y KY       Y +++K    + I +
Sbjct  9585 T*NMKLHQIYIRYIKYESTSNIVYILYIYQCTRNIYFILYMKYQSSQTIHYILYIKYQSTQGIHS 9779

Query  384  ILYNKYKNYKIFNNILKYILENI-NTYVKLY 413
            ILY KY++ +    IL    E+  N Y  LY
Sbjct  9780 ILYEKYQSTQSMYYILYIKYESTSNIYFILY 9872

>NC_060927.1 Homo sapiens isolate CHM13 chromosome 3, alternate assembly T2T-CHM13v2.0 |
Extracted_Region: chr3:93575573-93623220 | Name: Melanoplus_sanguinipes_entomopoxvirus_L
Length=47648

 Score = 60.0 bits (202),  Expect = 6e-08
 Identities = 102/378 (26%), Positives = 177/378 (46%), Gaps = 35/378 (9%)
 Frame = Forward

Query  23    YRDILSIYKVFKSKRINDNIIYYILKNKKYFENNDLIELLNNLTLSYSNINNLLY-KYKNHEKI- 85
             Y+ I S+  ++  K  +   IY+IL   KY    D+  ++     S   IN +LY KY+    I 
Sbjct  24819 YQSIQSMIYILYIKYESTLKIYFIL-YIKYQNTPDIYSIVYIK*QSTQTINYILYIKYEITSNIY 25010

Query  86    ----ILFIITRFLIPNSIINLHSDVICYILSC-YNIKSTIYKNIYKKYKNTLLCNKLTNSVIQHN 145
                 I   I   L    II+++   I Y L   Y    TI+  +Y KY++T +   +     Q  
Sbjct  25011 *VHKI*KYIKYRLYTVHIISMYPKYIFYTLHE\YQSSQTIHYILYIKYQSTQVIYSILYKRYQST 25202

Query  146   ININKILPFVKLNDEQINLILNNNIYKHVLIKMLLYNDISSDI-INKNKYNILNALLLINKVYFS 209
              ++  IL ++K           +NIY  + IK     DI   + I       +N +L I     S
Sbjct  25203 QSMYYIL-YIKYES-------TSNIYYILYIKYQSTPDIYFIVYIKYQSTQTINYILNIKYEITS 25373

Query  210   HHKIKKILLNIISNDIEYTKILIFNFNLNEYYISNILNIHNDKNILSLML----QTQNISNHIID 270
             +    + +    ++DI+Y   + +    N YYI   +  ++ + I  ++      TQ I + +  
Sbjct  25374 NIYYIRYIKYESTSDIDYILYIQYQSTPNIYYIL-YMKYQSSQTIYYILYIKYQSTQGIYSILYK 25565

Query  271   KYYDE--IIELINCNNVSSISIYFYFN-SIKNHPIYKNIINEYINNNDINRLLYIINIIQLPINT 332
             KY +   +  ++     ++++IYF+   +IK H IY   I     NN +++L  I     + ++ 
Sbjct  25566 KYQNTQSMYYILYIKYENTLNIYFFCT*NIKVHQIY---IL*CT*NNKVHKL*IIYCT*NMKLHQ 25751

Query  333   IYVIFEKYKNEYNIILNLLLYQNIIPKM-FNKYYKYI------YEIFLKNIDNECIINILYNKYK 390
             IY+ + KY++  NI   L +     P + F  Y KY       Y + +K      I +ILY +Y+
Sbjct  25752 IYIRYIKYESTSNIDYILYI*YQCTPNIYFILYMKYQSSQTIHYILSIKYQSTHGIYSILYKRYQ 25946

Query  391   NYKIFNNILKYILENI-NTYVKLY 413
             + +    IL    E+  N Y  LY
Sbjct  25947 STQSMYYILYIKYESTSNIYFILY 26018


>NC_060947.1 Homo sapiens isolate CHM13 chromosome X, alternate assembly T2T-CHM13v2.0 |
Extracted_Region: chrX:107210342-107230296 | Name: Betaentomopoxvirus_L
Length=19955

 Score = 56.4 bits (189),  Expect = 3e-07
 Identities = 109/385 (28%), Positives = 188/385 (48%), Gaps = 41/385 (10%)
 Frame = Reverse

Query  5     YILH-FLDICEVFLDKCNNYRDILSI-YKVFKSKRINDNIIY---YILKN------KKYFENNDL 58
             YIL+    I  ++    N   D+  I Y ++  K I  +IIY   YIL N      K Y+   ++
Sbjct  12194 YILYKIYSI*CILHSI*NILYDVYYITYNIY*VKYII*HIIYIT*YILYNI*YILRKIYYITYNI 12004

Query  59    IELLNNLTLSYSNINNLLYK-YKNHEKIILFIITRFLIPNSIINLHSDVICYILSCYNIKSTIYK 122
               +L N+     NI+ ++Y  Y N   I+  I +      +I  +   +   I + Y IK  IY 
Sbjct  11999 YYILYNIHYMIHNIH*IIYT\Y-NI*YILHKIYSMIYTLYNIYYILCKIY*IIYTIYYIKYIIYN 11815

Query  123   NIYKKYKNTLLCNKLTNSVIQHNININKILPFVKLNDEQINLILNNNIYKHVLIKMLLYNDISSD 187
              +YK Y            +I    N+  I  ++K N  +I  I+   I + + I   +   I+  
Sbjct  11810 ILYKIY--------YI*YIIYVIYNLYNI*EYIKYNI*HILHIIYTVILQIIYITYSI*YIINHI 11644

Query  188   IINKNKYNILNALLLINKVYFSHHKIKKILLNI-ISNDIEYTKILIFNFNLNEYYISNILNIHND 251
             +      +IL+ + +IN  Y+  + I  IL  + I N      IL   + +  Y I NI  I N 
Sbjct  11639 LNI**VIDILHIIYIINNTYYI*N-I*YILYIV/IYNMYYI*YILYVIYMV--YIICNIYGI*NT 11461

Query  252   KNILSLMLQTQNISNHIIDKYYDEIIELINCNNVSSISI-YFYFNSIKNHPIYKNIINEYINNND 315
               I  + +  +NI  +++   Y   I+   CN    I I Y Y        IY NI   Y   + 
Sbjct  11456 YYIEYIRFTIHNIILYVVYILYH--IQYT*CN----IHI/YIYH-------IYYNIYITYTIYHI 11308

Query  316   INRLLYIINIIQLPINTIY-VIFEKYKNEYNII-LNLLLYQNIIPKMFNKYYKY--IYEIFLKNI 376
             ++ + YI  I+      +Y +++  Y   YNI  +  +LY++II  + N YY +  +Y I++ N 
Sbjct  11303 LHYIYYI*YIVDYTYYILYHILYTIYNIVYNI*YM*YILYHDIIYYI*NVYYIFYIMYAIYICN- 11116

Query  377   DNECIINILYNKYKNYKIFNNILKYILENINTYVKLYTL 415
             +   ++ +LY  Y  Y I++N++ Y +  I    ++Y +
Sbjct  11111 NILYMLYMLYVIYIIYGILHNLIIYYI*CIYNIYQIYII 10999


>NC_060947.1 Homo sapiens isolate CHM13 chromosome X, alternate assembly T2T-CHM13v2.0 |
Extracted_Region: chrX:107210342-107230296 | Name: Betaentomopoxvirus_L
Length=19955

 Score = 56.1 bits (188),  Expect = 3e-07
 Identities = 120/385 (31%), Positives = 197/385 (51%), Gaps = 30/385 (7%)
 Frame = Forward

Query  5    YILHFLDICEVFLDKCNNYRDILSIYKVFKSKRINDNIIYYILKNKKYFENNDLIELL-NNLTLS 68
            +I++   I   +    N Y  + +IY +  +  I   I Y I K    + NN +I ++ N L   
Sbjct  3167 FIINIY*IK*NYYALYNIYYTLCNIYYIIYNYYIY-YITYIISKLINIL*NNIIINIF\NILLYI 3355

Query  69   YSNINNLLYKYKNHEKIILFIITRFLIPNSIINLHSDVICYI-LSCYNIKSTIYKNIYKKY-KNT 131
            Y NI    Y    ++ +I+  +   L+ N ++ ++ ++I Y  +  YNI    Y  IY  Y    
Sbjct  3356 YYNIL*TYYYIICYKHVII*YVINMLLYN-ML*MYCNIIYYK\IL*YNIL*MYYNIIYYNY/HYV 3541

Query  132  LLCNKL-----TNSVIQHNIN-INKILPFVKLNDEQINLILNN--NIYKHVLIKMLLYNDISSDI 188
            ++CNK        +++ +NI+ I  I+ + K     I L L+   N Y +  I + +++  S +I
Sbjct  3542 IICNKYIII*CN*NIL*YNIS*IYYIIIYYKYI-LYIYLYLHKFINSYIYF*I*V*IFSKYSINI 3733

Query  189  INKNKY-NILNALLLINKVYFSH-HKIKKILLNIISNDIEYTKILIFNFNLNEYYISNILNIHND 251
            I+ N Y NI N L +I  + + + + I  IL NI S  I Y    I+N      Y+  IL     
Sbjct  3734 IHYNIY\NIYNILYIIYIIIYIY\YYIFYILYNIYST-IIYVIYYIYN------YLEYILYYMK* 3901

Query  252  KNILSLMLQTQNISNHIIDKYYDEIIELINCNNVSSISIY-FYFNSIKNHPIYKNIINEYIN-NN 314
             NI  +     +I  HI+   Y+      N   +  I IY +Y+N    + +   I+N YI    
Sbjct  3902 *NIYYI---ENDIIIHIV*VIYNI*YIQNNMVYIIYIKIY/YYYNRYIIYIVII*ILNIYIVFII 4084

Query  315  DINRLLYIINIIQLP-INTIYVIFEKYKNEYNIILNLLLYQNIIPKMFNKYYKYI-YEIFLKNID 377
             +   LYI+ II++  I  IY+I+ KY      I+  +    II  ++NKY+ YI Y ++     
Sbjct  4085 HL*YKLYILYIIHM*/IYIIYIIYNKYVIYIIYIIYNIYVIYIIYIIYNKYFIYI/YILY----- 4258

Query  378  NECIINILYNKYKNYKIFNNILKYILENI-NTYV 410
               II+ILY  Y  Y  +   +KYIL +I NTY+
Sbjct  4259 ---IIHILYIIYIMYNTYIIHIKYIL*SI\NTYI 4348

>NC_060937.1 Homo sapiens isolate CHM13 chromosome 13, alternate assembly T2T-CHM13v2.0 |
Extracted_Region: chr13:2945515-2957819 | Name: Adoxophyes_honmai_entomopoxvirus_U
Length=12305

 Score = 55.3 bits (185),  Expect = 4e-07
 Identities = 108/401 (26%), Positives = 187/401 (46%), Gaps = 40/401 (9%)
 Frame = Forward

Query  10   LDICEVFLDKCNNYRDILSIYKVFKSKRINDNIIY-YILKNKKYFENNDLIELLNNLTLSYSNIN 73
            + +  +++  C     +  +Y ++ +  +  + IY Y ++  KY   +++  +L     S  N  
Sbjct  3753 MKVH*IYIL*CT*NIKVPKLYIIYCT*NMKLHQIY/YYIRYIKYESTSNIDYILYIKYQSTPNTY 3944

Query  74   NLLY-KYKNHEKIILFIITRFLIPNSIINLH------SDVICYILSC-YNIKSTIYKNIYKKYKN 130
             +LY KY++ + I   +  ++     I ++       +  I YI    Y IKS IY  +Y KY++
Sbjct  3945 YILYMKYQSSQTIYYILYIKYQSTQGIYSIMYIKYQSTQSIHYIHYIKYEIKSNIYYIMYIKYES 4139

Query  131  TLLCNKLTNSVIQHNININKILPFVKLNDEQINLILNNNIYKHVLIKMLLYNDISSDIINKNKYN 195
            T   N +     Q   NI  IL       + I  IL         I  +LY    S    ++ Y 
Sbjct  4140 TSNIN*ILYIKYQRTPNIYYILYMKYQCSQTIYYILYIKYQSTEGIYSILYKKYQS---TQSMYY 4325

Query  196  IL-NALLLINKVYFS----HHKIKKILLNIISNDIEYTKILIFNFNLNEYYISNILNIHNDKNIL 255
            IL +  + ++++Y      + K+ +I +   + +I   K+ I        Y +  + +H     +
Sbjct  4326 IL\S*NMKVHQIYI*FCT*NIKVHQIYIL*CT*NINVAKLYII-------YCT*NMKLHQ----I 4484

Query  256  SLMLQTQNISNHIIDKYYDEIIELINCNNVSSISIYFYFNSIKNHPIYKNIINEYINNNDINRLL 320
             ++L T N+  H I      II       V  I I +   +IK H +Y       I    +  +L
Sbjct  4485 YIILCT*NMKLHQI-----*IIYCT*NTKVHQIYILYCTCNIKVHKLYIIYCT*NIKVPKV-YIL 4661

Query  321  YIINIIQLPINTI-YVIFEKYKNEYNIILNLLL-YQ---NIIPKMFNKYYKYIYEIFLKNIDNEC 380
            Y    I++P   I Y+++ KY++  NI + L + YQ   NI   ++ KY       ++  I  E 
Sbjct  4662 YCAKNIKVPKACI/YILYIKYESTSNIYFILYIKYQSTLNIYSIVYIKYQSTQTIHYILYIKYEI 4853

Query  381  IINILYNKYKNYKIFNNILKYIL--ENINTYVKLYTLIMNVNLKQKHYEYILKI 432
              NI Y +YK Y+  +NI  YIL  +  +T    Y L M     Q  Y YIL I
Sbjct  4854 TSNIYYIRYKKYESTSNI-DYILYIKYQSTPNTYYILYMKYQSSQTIY-YILYI 5009

>NC_060937.1 Homo sapiens isolate CHM13 chromosome 13, alternate assembly T2T-CHM13v2.0 |
Extracted_Region: chr13:1377509-1417405 | Name: Alphaentomopoxvirus_U
Length=39897

 Score = 56.7 bits (190),  Expect = 5e-07
 Identities = 109/401 (27%), Positives = 188/401 (46%), Gaps = 40/401 (9%)
 Frame = Forward

Query  10    LDICEVFLDKCNNYRDILSIYKVFKSKRINDNIIY-YILKNKKYFENNDLIELLNNLTLSYSNIN 73
             + +  +++  C     +  +Y ++ +  +  + IY Y ++  KY   +++  +L     S  N  
Sbjct  25568 MKVH*IYIL*CT*NIKVPKLYIIYCT*NMKLHQIY/YYIRYIKYESTSNIDYILYIKYQSTPNTY 25759

Query  74    NLLY-KYKNHEKIILFIITRFLIPNSIINLH------SDVICYILSC-YNIKSTIYKNIYKKYKN 130
              +LY KY++ + I   +  ++     I ++       +  I YI    Y IKS IY  +Y KY++
Sbjct  25760 YILYMKYQSSQTIYYILYIKYQSTQGIYSIMYIKYQSTQTIHYIHYIKYEIKSNIYYIMYIKYES 25954

Query  131   TLLCNKLTNSVIQHNININKILPFVKLNDEQINLILNNNIYKHVLIKMLLYNDISSDIINKNKYN 195
             T   N +     Q   NI  IL       + I  IL         I  +LYN   S    ++ Y 
Sbjct  25955 TSNIN*ILYIKYQRTPNIYYILYMKYQCSQTIYYILYIKYQSTEGIYSILYNKYQS---TQSMYY 26140

Query  196   IL-NALLLINKVYFS----HHKIKKILLNIISNDIEYTKILIFNFNLNEYYISNILNIHNDKNIL 255
             IL +  + ++++Y      + K+ +I +   + +I   K+ I        Y +  + +H     +
Sbjct  26141 IL\S*NMKVHQIYI*FCT*NIKVHQIYIL*CT*NINVAKLYII-------YCT*NMKLHQ----I 26299

Query  256   SLMLQTQNISNHIIDKYYDEIIELINCNNVSSISIYFYFNSIKNHPIYKNIINEYINNNDINRLL 320
              ++L T N+  H I      II       V  I I +   +IK H +Y       I    +  +L
Sbjct  26300 YIILCT*NMKLHQI-----*IIYCT*NTKVHQIYILYCTCNIKVHKLYIIYCT*NIKVPKV-YIL 26476

Query  321   YIINIIQLPINTI-YVIFEKYKNEYNIILNLLL-YQ---NIIPKMFNKYYKYIYEIFLKNIDNEC 380
             Y    I++P   I Y+++ KY++  NI + L + YQ   NI   ++ KY       ++  I  E 
Sbjct  26477 YCAKNIKVPKACI/YILYIKYESTSNIYFILYIKYQSTLNIYSIVYIKYQGTQTIHYILYIKYEI 26668

Query  381   IINILYNKYKNYKIFNNILKYIL--ENINTYVKLYTLIMNVNLKQKHYEYILKI 432
               NI Y +YK Y+  +NI  YIL  +  +T    Y L M     Q  Y YIL I
Sbjct  26669 TSNIYYIRYKKYESTSNI-DYILYIKYQSTPNTYYILYMKYQSSQTIY-YILYI 26824


>NC_060937.1 Homo sapiens isolate CHM13 chromosome 13, alternate assembly T2T-CHM13v2.0 |
Extracted_Region: chr13:4007523-4016059 | Name: Choristoneura_rosaceana_entomopoxvirus_U
Length=8537

 Score = 54.2 bits (181),  Expect = 5e-07
 Identities = 108/401 (26%), Positives = 186/401 (46%), Gaps = 40/401 (9%)
 Frame = Forward

Query  10   LDICEVFLDKCNNYRDILSIYKVFKSKRINDNIIY-YILKNKKYFENNDLIELLNNLTLSYSNIN 73
            + +  +++  C     +  +Y ++ +  +  + IY Y ++  KY   +++  +L     S  N  
Sbjct  3489 MKVH*IYIL*CT*NIKVPKLYIIYCT*NMKLHQIY/YYIRYIKYESTSNIDYILYIKYQSTPNTY 3680

Query  74   NLLY-KYKNHEKIILFIITRFLIPNSIINLH------SDVICYILSC-YNIKSTIYKNIYKKYKN 130
             +LY KY++ + I   +  ++     I ++       +  I YI    Y IKS IY  +Y KY++
Sbjct  3681 YILYMKYQSSQTIYYILYIKYQSTQGIYSIMYMKYQSTQTIHYIHYIKYEIKSNIYYIMYIKYES 3875

Query  131  TLLCNKLTNSVIQHNININKILPFVKLNDEQINLILNNNIYKHVLIKMLLYNDISSDIINKNKYN 195
            T   N +     Q   NI  IL       + I  IL         I  +LY    S    ++ Y 
Sbjct  3876 TSNIN*ILYIKYQRTPNIYYILYMKYQCSQTIYYILYIKYQSTEGIYSILYKKYQS---TQSMYY 4061

Query  196  IL-NALLLINKVYFSHH----KIKKILLNIISNDIEYTKILIFNFNLNEYYISNILNIHNDKNIL 255
            IL +  + ++++Y        K+ +I +   + +I   K+ I        Y +  + +H     +
Sbjct  4062 IL\S*NMKVHQIYI*FCT*TIKVHQIYIL*CT*NINVAKLYII-------YCT*NMKLHQ----I 4220

Query  256  SLMLQTQNISNHIIDKYYDEIIELINCNNVSSISIYFYFNSIKNHPIYKNIINEYINNNDINRLL 320
             ++L T N+  H I      II       V  I I +   +IK H +Y       I    +  +L
Sbjct  4221 YIILCT*NMKLHQI-----*IIYCT*NTKVHQIYILYCTCNIKVHKLYIIYCT*NIKVPKV-YIL 4397

Query  321  YIINIIQLPINTI-YVIFEKYKNEYNIILNLLL-YQ---NIIPKMFNKYYKYIYEIFLKNIDNEC 380
            Y    I++P   I Y+++ KY++  NI + L + YQ   NI   ++ KY       ++  I  E 
Sbjct  4398 YCAKNIKVPKACI/YILYIKYESTSNIYFILYIKYQSTLNIYSIVYIKYQSTQTIHYILYIKYEI 4589

Query  381  IINILYNKYKNYKIFNNILKYIL--ENINTYVKLYTLIMNVNLKQKHYEYILKI 432
              NI Y +YK Y+  +NI  YIL  +  +T    Y L M     Q  Y YIL I
Sbjct  4590 TSNIYYIRYKKYESTSNI-DYILYIKYQSTPNTYYILYMKYQSSQTIY-YILYI 4745


>NC_060937.1 Homo sapiens isolate CHM13 chromosome 13, alternate assembly T2T-CHM13v2.0 |
Extracted_Region: chr13:797697-837604 | Name: Mythimna_separata_entomopoxvirus_U
Length=39908

 Score = 55.9 bits (187),  Expect = 8e-07
 Identities = 112/370 (30%), Positives = 179/370 (48%), Gaps = 35/370 (9%)
 Frame = Forward

Query  23    YRDILSIYKVFKSKRINDNIIYYILKNKKYFENNDLIELLNNLTLSYSNINNLLY-KY-KNHEKI 85
             Y+   S+Y ++ +K  N   IY+IL   KY    D+  ++     S   IN +LY KY K H+  
Sbjct  19029 YQSTQSMYYILYTKYENTLNIYFIL-YIKYQSTPDMYSIVYIK*QSTQTINYILYVKY\KLHQ-- 19211

Query  86    ILFIITRFLIPNSIINLHSDVICYILSCYNIKSTIYKNIYKKYKNTLLCNKLTNSVIQHNININK 150
                I  R++   S  N+  D I YI   Y     IY  +Y KY+++   + +     Q    I  
Sbjct  19212 ---IYIRYIKYESTSNI--DYILYI*--YQCTPNIYFILYMKYQSSQTIHYILYIKYQSTQGIYS 19385

Query  151   ILPFVKLNDEQINLILN------NNIYKHVLIKMLLYNDISSDIINKNKYNILNALLLINKVYFS 209
             IL     + + +  IL+      +NIY  + IK     DI S +  K +       +L  K  F+
Sbjct  19386 ILYEKYQSTQSMYYILHIKYESTSNIYFILYIKYQSTPDIYSIVYIKYQSTQTIHYILYIKYEFT 19580

Query  210   HH-KIKKILLNIISNDIEYTKILIFNFNLNEYYISNILNIHND--KNILSLMLQ-TQNISNHIID 270
              +  I+ I     SN I+Y     +    N Y+I  +    ++    IL +  Q TQ I + +  
Sbjct  19581 SN\YIRYIKYESTSN-IDYILNT*Y*CTPNIYFILYMKYQSSETIHYILYIKYQSTQGIYSILYK 19769

Query  271   KYYDEI-IELINCN---NVSSISIYFYFNSIKNHPIYKNIINEYINNNDINRLLYIINIIQLPIN 331
             KY       +I C     V  I I F   +IK H IY   I     N  + +L  I     + ++
Sbjct  19770 KYQSTK\ACIIYCT*NMKVHQIYILFCT*NIKVHQIY---IL*CT*NIKVPKLYIIYCT*NMKLH 19952

Query  332   TIYVIFEKYKNEYNIILNLLLY-QNIIPKMFNKYYKYIYEIFLKNIDNECIINILYNKYKNYK-I 394
              IY+ + KY++  NI  + +LY + I     +KY KYI  I++K   ++ I  ILY KY++ + I
Sbjct  19953 QIYIRYIKYESTSNI--DYILY/HKI-----SKYPKYILYIYMKYQSSQTICYILYIKYQSTQSI 20123

Query  395   FNNILKYILENINTYVKLY 413
             ++ + K      + Y  LY
Sbjct  20124 YSILYKKYQSTQSMYYILY 20180

>NC_060937.1 Homo sapiens isolate CHM13 chromosome 13, alternate assembly T2T-CHM13v2.0 |
Extracted_Region: chr13:512978-552821 | Name: Choristoneura_rosaceana_entomopoxvirus_L
Length=39844

 Score = 54.8 bits (183),  Expect = 2e-06
 Identities = 111/372 (29%), Positives = 188/372 (50%), Gaps = 46/372 (12%)
 Frame = Forward

Query  43    IYYILKNKKYFENNDLIELLNNLTLSYSNINNLLYKYKNHEKIILFIITRFLIPNSIINLHSDVI 107
             IY+IL   KY  +  +  +L     S   I ++LYK     + + +I+  ++   S  N++   I
Sbjct  13979 IYFIL-YMKYQSSQTIYYILYIKYQSTQCIYSILYKKYQSTQSMYYIL--YIKYESTSNIY--FI 14158

Query  108   CYILSCYNIKSTIYKNIYKKYKNT----LLCNKLTNSVIQHNININKILPFVKLNDEQINLILNN 168
              YI   Y     IY  +Y KY+NT       NK+ N +      ++KI  ++K     ++ I   
Sbjct  14159 LYI--KYQSTPDIYSIVYIKYQNTNYTLYTVNKI*NYIKYILY*VHKI*KYIKYRLYTVH*IPKY 14347

Query  169   NIYK----HVLIKMLLYNDISSDIINKNKYNILNALLLINK----VYFSHHKIKKILLNI---IS 222
               Y     H + K   Y   S   I+K    I+  +  I+K    V ++ HKI K +  I   + 
Sbjct  14348 PKYIFYTVHQISKFTNYILYSVHKISKYPRYIFYTVQKISKYPKHVLYTVHKI*KYIKYIFYSVH 14542

Query  223   NDIEYTKILIFNFN-LNEYYISNILNIHNDKNILSLMLQTQNISNHIIDKYYDEIIELINCNNVS 286
                +YT+ + ++ + +++Y    +  +H   N +  +L T N+  H I      II       V 
Sbjct  14543 KTSKYTRYIFYSVHKISKYPNYTLYTVHKI*NYIKYILGT*NMKVHQI-----*IIYCT*NIKVP 14722

Query  287   SISIYFYFNSIKNHPIYKNIINEYINNNDINRLLYIINIIQLPINTI-YVIFEKYKNEYNIILNL 350
              I I +   +IK + +Y       I    +  +LY    I++P   I Y+++ KY++  NI   +
Sbjct  14723 QIYIIYST*NIKVQKLYIIYCT*NIKVPKV-YILYCTKNIKVPKACI/YILYIKYESTSNIY--F 14905

Query  351   LLYQNIIPKMFNKY-YKYIYEIFLKNIDNECIINILYNKYKNYKIFNNILKYILENINTYVK--L 412
             LLY NI  K+   Y Y  +Y   +K    + I  ILY K   Y+I +NI  Y +  I  Y+K  L
Sbjct  14906 LLYLNI--KVHQIY/YSIVY---IK*QSTQTINYILYLK---YEITSNI--Y*VHKI*KYIKYRL 15067

Query  413   YTL-IMNVNLKQKHYEYI---LKIYKNENLY 439
             YT+   N+N+ Q +  Y    +K++K   +Y
Sbjct  15068 YTV/TYNINVPQIYILYSA*NIKVHKTYIIY 15157


>NC_060937.1 Homo sapiens isolate CHM13 chromosome 13, alternate assembly T2T-CHM13v2.0 |
Extracted_Region: chr13:2957827-2996949 | Name: Adoxophyes_honmai_entomopoxvirus_L
Length=39123

 Score = 53.2 bits (177),  Expect = 5e-06
 Identities = 113/388 (29%), Positives = 185/388 (47%), Gaps = 38/388 (9%)
 Frame = Forward

Query  23    YRDILSIYKVFKSKRINDNIIYYILKNKKYFENNDLIELLNNLTLSYSNINNLLY-KYKNHEKII 86
             Y+   +IY ++  K  +   IYYIL   KY     +  LL     S  ++  +LY KY+ HE  I
Sbjct  16468 YQSTPNIYFILYMKYQSSQTIYYIL-YIKYQSTQVIYSLLYKKYQSTQSMYYILYIKYEIHEIYI 16659

Query  87    LF-IITRFL-IPN--SIINLH---SDVICYILSC-YNIKSTIYKNIYKKYKNTLLCNKLTNSVIQ 143
             LF +  ++   PN  SI+ +    +  I YIL   Y I S IY   Y KY+NT   + +     Q
Sbjct  16660 LF/LYIKYQSTPNIYSIVYIKYQSTQTIPYILYIKYEITSNIYYIRYIKYENTSNIDYILYINYQ 16851

Query  144   HNININKILPFVKLNDEQ-INLILNNNIYKHVLIKMLLYNDISSDIINKNKYNILNALLLINKVY 207
                NI  IL ++K    Q + +I +   +K V    +LY   +  +     Y +      I  ++
Sbjct  16852 STPNIYFIL-YMKYQSSQ\LYIIYST*DFK-VPKVYILYCTKNIKVPKHVLYTVHEI*KYIKYIF 17037

Query  208   FSHHKIKKILLNIISNDIEYTKILIFNFN-LNEYYISNILNIHNDKNILSLMLQTQNISNHIIDK 271
             +S HKI K           YTK + ++ + +++Y    +  +H   N +  +L       H I K
Sbjct  17038 YSVHKISK-----------YTKYIFYSVHKISKYPNYTLYTVHKI*NSIKYILY*----VHKI*K 17187

Query  272   Y-YDEIIELINCN---NVSSISIYFYFNSIKNHPIYKNIINEYIN-NNDINRLLYIINIIQLPIN 331
             Y +   I +I C     V  I I +   +IK H +Y  II    N +     ++Y +  I    N
Sbjct  17188 Y/HQ--I*IIYCT*NTKVPQIYILYCT*NIKVHKLY--IIYCA*N\SKYPRYIFYTVQKISKYPN 17364

Query  332   TIYVIFEKYKNEYNIILNLLL-YQ---NIIPKMFNKYYKYIYEIFLKNIDNECIINILYNKYKNY 392
               Y+++ KY++  NI + L + YQ   NI   ++ KY       ++  I  E   NI Y +Y  Y
Sbjct  17365 MYYILYMKYESTSNIYFILYIKYQSTPNIYSIVYIKYQSNQTIPYILYIKYEITSNIYYIRYIKY 17559

Query  393   KIFNNILKYILENINTYVKLYTLIMNVNLKQKHYEYILKI 432
             +  +NI   +     +   +Y ++       +   YIL I
Sbjct  17560 ESTSNIDYILYIKYQSTPNIYFILYMKYQSSQTIYYILHI 17679


>NC_060937.1 Homo sapiens isolate CHM13 chromosome 13, alternate assembly T2T-CHM13v2.0 |
Extracted_Region: chr13:2048492-2088163 | Name: Choristoneura_rosaceana_entomopoxvirus_U
Length=39672

 Score = 53.2 bits (177),  Expect = 5e-06
 Identities = 104/362 (28%), Positives = 179/362 (49%), Gaps = 41/362 (11%)
 Frame = Reverse

Query  23    YRDILSIYKVFKSKRINDNIIYYILKNKKYFENNDLIELLNNLTLSYSNINNLLY-KYKNHEKII 86
             Y+   +IY ++  K  +   IYYIL   KY   +++  +      S SNI+ +LY KY++   I 
Sbjct  32781 YQSTPNIYYILYMKYQSSQTIYYIL-YIKYEITSNIFYIRYIKYESTSNIDYILYIKYQSTPNIY 32594

Query  87    LFIITRFLIPNSIINLHSDVICYILSC-YNIKSTIYKNIYKKYKNTLLCNKLTNSVIQHNININK 150
             + +  ++          S  I YIL   Y     IY  +YKKY++T   + +     ++ +NI  
Sbjct  32589 FILYMKY--------QSSQTIYYILYIKYQSTQGIYSILYKKYQSTQSMHYILYIKYENTLNIYF 32423

Query  151   ILPFVKLNDEQINLILNNNIYKHVLIKMLLYNDISSDIINKNKYNILNALLLINKVYFSHHKIKK 215
             IL ++K            +IY  V IK    +  S + I   KY I + +  I+K+   + K + 
Sbjct  32418 IL-YIKYQS-------TPDIYSIVYIK--*QSTQSINYILYVKYEITSNIY*IHKI*-KYIKYRL 32261

Query  216   ILLNIISNDIEYTK-ILIFNFNLNE--YYISNILNIHNDKNILSLMLQTQNISNHIIDKYYDEII 277
               ++IIS   +Y   +L   +  +E  YYI  I   ++ + I S++ +    +  +   YY   I
Sbjct  32256 YTVHIISMYPKYIF\LLYMKYQSSETIYYILYI-KYQSTQGIYSILYKKYQSTQRM---YY---I 32090

Query  278   ELINCNNVSSISIYFYFNSIKNHPIYKNIINEYINNNDINRLLYIINIIQLPINTIYVIFEKYKN 342
               I   + S+I   +Y        IY  +  +Y +   +  +LYI    ++  N  Y+ + KY++
Sbjct  32085 LYIKYESTSNIYFILYIKHQSTPDIYSILYKKYQSTQSMYYILYI--KYEITSNIYYIRYIKYES 31901

Query  343   EYNIILNLLL-YQNIIPKMFNKYYKY------IYEIFLKNIDNECIINILYNKYKNYKIFNNILK 400
               NI   L + YQ+     F  Y KY       Y +++K    + I +ILY KY++ +    IL 
Sbjct  31896 TSNIDYILYIKYQSNTNIYFILYIKYQSSQTIYYILYIKYQSTQGIYSILYKKYQSTQSMYYILY 31706

Query  401   YILENI-NTYVKLY 413
                E+  N Y  LY
Sbjct  31701 IKYESTSNIYFILY 31664


>NC_060937.1 Homo sapiens isolate CHM13 chromosome 13, alternate assembly T2T-CHM13v2.0 |
Extracted_Region: chr13:552843-599510 | Name: Adoxophyes_honmai_entomopoxvirus_L
Length=46668

 Score = 52.6 bits (175),  Expect = 9e-06
 Identities = 115/403 (28%), Positives = 196/403 (48%), Gaps = 40/403 (9%)
 Frame = Forward

Query  23   YRDILSIYKVFKSKRINDNIIYYILKNKKYFENNDLIELLNNLTLSYSNINNLLY-KYKNHEKII 86
            Y+    IY ++  K  +   +YYIL   KY   +++  +LN    S  +I +++Y KY++ + I 
Sbjct  2409 YQSTQGIYSILYKKYQSTQSMYYIL-YIKYESTSNIYFILNIKYQSTPDIYSIVYIKYQSTQTIH 2600

Query  87   LFIITRFLIPNSIINLH------SDVICYILSC-YNIKSTIYKNIYKKYKNTLLCNKLTNSVIQH 144
              +  ++ I ++I  +       +  I YIL   Y     IY  +Y KY+++     +     Q 
Sbjct  2601 YILYIKYEITSNIYYIRYIKYESTSNIDYILYIKYESTPNIYFILYMKYQSSQTIYYILYI*YQS 2795

Query  145  NININKILPFVKLNDEQINLIL------NNNIYKHVLIKMLLYNDISSDI-INKNKYNILNALLL 202
              +I  IL     + + +  IL       +NIY  + IK     DI S + I       ++ +L 
Sbjct  2796 TQSIYSILYKKYQSTKSMYYILYIKYESTSNIYFILYIKYQSTPDIYSIVYIKYQSTQTIHYILY 2990

Query  203  INKVYFSHHKIKKILLNIISNDIEYTKILIFNFNLNEYYISNILNIHNDKNILSLML----QTQN 263
            I     S+    + +    +++I+Y   + +    N YYI   +  ++ + I  ++      TQ 
Sbjct  2991 IKYEITSNIYYVRYIKYESTSNIDYIL*IKYQSTPNIYYIL-YMKYQSSQTIYYILYIKYQSTQG 3182

Query  264  ISNHIIDKYYDEI-IELINC---NNVSSISIYFYFNSIKNHPIYKNIINEYINNNDINRLLYIIN 324
            I + +  KY       +I C     V  I I F   +IK H IY   I     NN +++L  I  
Sbjct  3183 IYSILYKKYQSTQ\ACIIYCI*NMKVHQIYILFCT*NIKVHQIY---IL*CT*NNKVHKL*IIYC 3365

Query  325  IIQLPINTIYVIFEKYKNEYNI--ILNLLLYQNIIPKMFNKYYKYI------YEIFLKNIDNECI 381
               + ++ IY+ + KY++  NI  ILN + YQ      F  Y KY       Y +++K    +CI
Sbjct  3366 T*NMKLHQIYIRYIKYESTSNIDYILN-I*YQCTPNIYFILYMKYQSSETIHYILYIKYQSTQCI 3557

Query  382  INILYNKYKN-YKIFNNILKYILENINTYVK-LYTLIMNVNLKQKHYEYILKIYKN 435
             +ILY KY++ Y    ++L Y +  I  Y+K +Y L    N+K  H  YIL    N
Sbjct  3558 YSILYKKYQS/YP--KHVL-YTVHKI*KYIK/IYILF*T*NIK-VHQIYIL*CT*N 3707


Query=YP_008003983.1 |unknown similar to AMEV173 [Adoxophyes honmai entomopoxvirus 'L']
Length=437
                                                                      Score     E
Sequences producing significant alignments:                          (Bits)  Value

NC_060937.1 Homo sapiens isolate CHM13 chromosome 13                  64.5    7e-10
NC_060937.1 Homo sapiens isolate CHM13 chromosome 13                  54.8    4e-07
NC_060937.1 Homo sapiens isolate CHM13 chromosome 13                  55.6    6e-07NC_060937.1 Homo sapiens isolate CHM13 chromosome 13                  55.9    5e-07NC_060937.1 Homo sapiens isolate CHM13 chromosome 13                  55.6    6e-07
NC_060927.1 Homo sapiens isolate CHM13 chromosome 3,                  55.1    9e-07
NC_060937.1 Homo sapiens isolate CHM13 chromosome 13                  55.6    1e-06NC_060937.1 Homo sapiens isolate CHM13 chromosome 13                  58.6    1e-07NC_060937.1 Homo sapiens isolate CHM13 chromosome 13                  56.4    5e-07
NC_060937.1 Homo sapiens isolate CHM13 chromosome 13                  54.8    2e-06
NC_060937.1 Homo sapiens isolate CHM13 chromosome 13                  54.3    3e-06
NC_060945.1 Homo sapiens isolate CHM13 chromosome 21                  51.8    3e-06NC_060945.1 Homo sapiens isolate CHM13 chromosome 21                  55.0    4e-07
NC_060937.1 Homo sapiens isolate CHM13 chromosome 13                  53.2    4e-06NC_060937.1 Homo sapiens isolate CHM13 chromosome 13                  53.4    3e-06
NC_060937.1 Homo sapiens isolate CHM13 chromosome 13                  54.3    7e-06


>NC_060937.1 Homo sapiens isolate CHM13 chromosome 13, alternate assembly T2T-CHM13v2.0 |
Extracted_Region: chr13:4223364-4238244 | Name: Mythimna_separata_entomopoxvirus_U
Length=14881

 Score = 64.5 bits (219),  Expect = 7e-10
 Identities = 114/412 (27%), Positives = 209/412 (50%), Gaps = 48/412 (11%)
 Frame = Forward

Query  8    LLCDIIKINLLIPKLYSISIINNIDNIERYVKYHNKLAKNINKYYQILLYN-YIELDELYNFKYN 71
            ++C + KI+      Y   ++  +  I +++KY       I+KY + ++Y+ YI+        Y 
Sbjct  618  IFCTV*KIS-----KYPKHVLYTVHKI*KFIKYIFYSVHKISKYTKYIFYS\YIKYQSTQTIHYI 794

Query  72   -YVSRNVPPSIN-TKYCFFDNKISFNNILSA-YEYINGIDSIIY-HKINKTGDVILFLIYKLNGL 132
             Y+   +  +I   +Y  +++  + + I+   Y+ I  I  I Y H+I+K  + IL+ ++K++  
Sbjct  795  LYIKYEITSNIYYIRYIKYESTSNIDYIVYIKYQSIPNIYYIQY/HEISKFTNYILYTVHKISRY 986

Query  133  LKNKCNNHNKL-KYTIDIWNSMHKLDYALYYKLNSFLKKNPSIDYIRCTLSTNSNMNSETLYLNI 196
             +N      K+ KY   +  ++HK+   + Y +NS  K +    YI  ++   SN  + TLY   
Sbjct  987  TRNIFYTLQKISKYPKHVLYTVHKI*KYIKYIINSVHKISKYTKYIFYSVHKISNYPNYTLY--T 1175

Query  197  INNIPMYCKFNINILFYRQNNVYYIDNPLIFNSHK--KYDDNTNEIIF-ITKNYNIGIYR-QNIS 257
            ++ I  Y K+   IL+Y +    YI   L +  HK  KY       +  I+K  N  +Y    IS
Sbjct  1176 VHKI*NYVKY---ILYYVHKI*KYIKYRL-YTVHKIPKYTKYIFYTVHEISKFTNYVLYTVDKIS 1358

Query  258  EECKYIKYNLEK-YNDSMSI--ILKFKNNKTFKI---------KQTNLYLLSYYDITNIDSKIFI 310
            +  +Y+ Y L+K Y  + S+  IL  +   T  I         +  N+Y + Y    +  +  +I
Sbjct  1359 KYPRYVFYTLQK\YQSTQSMYYILYIQYESTSNIDYILYIKYQRTANIYYILYMKYQSSQTIYYI 1550

Query  311  -YMNNNNEKSFFSNILVEDGSLSIDLKSTFVYNYKMYDTLSDIERICIY-NNIYDNVKHDF---Q 370
             Y+     +  +S +  +  S     +S +   Y  Y++ S+I  I +Y + I    K+ F   +
Sbjct  1551 LYIK*QCAQGIYSILYKKYQS----TQSMYYILYIKYESTSNIYFI-LY/HKISKYTKYIFYSVH 1727

Query  371  KIGITNNETLHTSITKLKNSNNIILF--KKMNKLLN------KTVKYHIKIISDNIDENYKYLFD 427
            KI    N+TL+T + K+ N  N IL+   K+ K +         +  + K I   + E  K+   
Sbjct  1728 KISKYPNDTLYT-VHKI*NYINYILY*VHKI*KYIKYRLYTVHKIPKYPKYILYTVHEI*KFTNY 1919

Query  428  FLTYIHKIS 436
             L  +HKIS
Sbjct  1920 ILYTVHKIS 1946

>NC_060937.1 Homo sapiens isolate CHM13 chromosome 13, alternate assembly T2T-CHM13v2.0 |
Extracted_Region: chr13:4007523-4016059 | Name: Choristoneura_rosaceana_entomopoxvirus_U
Length=8537

 Score = 54.8 bits (183),  Expect = 4e-07
 Identities = 98/385 (25%), Positives = 185/385 (48%), Gaps = 32/385 (8%)
 Frame = Forward

Query  23   YSISIINNIDNIERYVKYHNKLAKNINKYYQILLYNYIELDELYNFKYNYVSR--NVPPSI-NTK 84
            Y   ++  +  I +Y+KY       I+KY + ++Y+  ++    N+    V +  N    I   +
Sbjct  2656 YPKHVLYTVHKI*KYIKYIFYSVHKISKYTKYIFYSVHKISNYPNYTLYTVLKI*N*IKYI\YIR 2847

Query  85   YCFFDNKISFNNILSA-YEYINGIDSIIY-HKINKTGDVILFLIYKLNGLLKNKCNNHNKL-KYT 146
            Y  +++  + N IL   Y+    I  I+Y H+I K  + IL+ ++K++   +       K+ KY 
Sbjct  2848 YIKYESTSNINYILYIKYQSTPNIYYILY/HEI*KFTNYILYTVHKISKYPRCIFYTLQKISKYP 3039

Query  147  IDIWNSMHKLDYALYYKLNSFLKKNPSIDYIRCTLSTNSNMNSETLYLNIINNIPMYCKFNINIL 211
              +  ++HK+   + Y +NS  K +    Y+  ++   SN  + TLY   ++ I  Y K+   IL
Sbjct  3040 KHVLYTVHKI*MYIKYIFNSVHKISKYTKYLFYSVHKISNYPNYTLY--TVHKI*NYIKY---IL 3219

Query  212  FYRQNNVYYIDNPLIFNSHK--KYDDNTNEIIF-ITKNYNIGIYR-QNISEECKYIKYNLEK-YN 271
            +Y +    YI   L +  HK  KY       +  I+K  N  +Y  + IS+  +YI Y ++K Y 
Sbjct  3220 YYVHKI*KYIKYRL-YTVHKIPKYTKYIFYTVHAISKFTNYILYTVHKISKYTRYIFYTVQK\YQ 3408

Query  272  DSMSI--ILKFKNNKTFKIKQTNLYLLSY--YDIT-NIDSKIFIYMNNNNEKSFFSNILVEDGSL 331
             + S+  I+  K   T     +N+Y++ Y  Y+ T NI S ++I   +     +   I  E  S 
Sbjct  3409 STQSMYYIVYIKYEST-----SNIYFILYIKYESTLNIYSIVYIKYQSTQTIHYILYIKYEITS- 3585

Query  332  SIDLKSTFVYNYKMYDTLSDIERICIYNNIYDNVKHDFQKIGITNNETLHTSI-TKLKNSNNIIL 395
                 + +   Y  Y++ S+I+ I           +    +   +++T++  +  K +++  I  
Sbjct  3586 -----NIYYIRYIKYESTSNIDYILYIKYQSTPNTYYILYMKYQSSQTIYYILYIKYQSTQGIYS 3765

Query  396  FKKMNKLLNKTVKYHIKIISDNIDENYKYL 425
               M     +T+ Y I  I   I  N  Y+
Sbjct  3766 IMYMKYQSTQTIHY-IHYIKYEIKSNIYYI 3852

>NC_060937.1 Homo sapiens isolate CHM13 chromosome 13, alternate assembly T2T-CHM13v2.0 |
Extracted_Region: chr13:3679300-3705023 | Name: Betaentomopoxvirus_U
Length=25724

 Score = 55.6 bits (186),  Expect = 6e-07
 Identities = 111/393 (28%), Positives = 204/393 (51%), Gaps = 47/393 (11%)
 Frame = Forward

Query  23    YSISIINNIDNIERYVKYHNKLAKNINKYYQILLYN-YIELDELYNFKYN-YVSRNVPPSIN-TK 84
             Y   ++  +  I +Y+KY       I+KY + ++Y+ YI+        Y  Y+   +  +I   +
Sbjct  19264 YPKHVLYTVHKI*KYMKYIFYSVHKISKYTKYIFYS\YIKYQSTQTIHYILYIKHEITSNIYYIR 19455

Query  85    YCFFDNKISFNNILSA-YEYINGIDSIIY-HKINKTGDVILFLIYKLNGLLKNKCNNHNKL-KYT 146
             Y  +++  + N IL   Y+    I  I+Y H+I+K  + IL+ ++K++   +       K+ KY 
Sbjct  19456 YIKYESTSNINYILYIKYQSTPNIYYILY/HEISKFTNYILYTVHKISKYPRYIFYTVQKISKYP 19647

Query  147   IDIWNSMHKLDYALYYKLNSFLKKNPSIDYIRCTLSTNSNMNSETLYLNIINNIPMYCKFNINIL 211
               +  S++K+   + Y +NS  K +    YI  ++   SN  + TLY   ++ I  Y K+   IL
Sbjct  19648 KHVLYSVYKI*KYIKYIFNSVHKISKYTKYIFYSVH*ISNYPNYTLY--TVHKI*NYIKY---IL 19827

Query  212   FYRQNNVYYIDNPLIFNSHKKYDDNTNEIIF----ITKNYNIGIYR-QNISEECKYIKYNLEK-Y 270
             +  +    YI   L +  H K   N   I++    I+K  N  +Y  + IS+  +YI Y ++K Y
Sbjct  19828 Y*VHKI*KYIKYRL-YTVH-KIPKNPKYILYTVHEISKFTNYILYTVHKISKYPRYIFYTVQK\Y 20013

Query  271   NDSMSI--ILKFKNNKTFKIKQTNLYLL---SYYDITNIDSKIFIYMNNNNEKSFFSNILVEDGS 330
               + S+  I+  K   T     +N+YL+    Y    NI S ++I   +     +   I  E  S
Sbjct  20014 QSTQSMYYIVYIKYEST-----SNIYLILYIKYQSTPNIYSILYIKYQSTQTIHYILYIKYEITS 20193

Query  331   LSIDLKSTFVYNYKMYDTLSDIERICIY-NNIYDNVKH---DFQKIGITNNETLHTSITKLKNSN 391
                   + +   Y  Y++ S+I+   +Y + I  N K+     ++I    N  L+T + K+    
Sbjct  20194 ------NIYYIRYIKYESTSNID-YTLY/HKIPKNPKYILYTVHEISKFTNYILYT-VHKISKYP 20361

Query  392   NIILF--KKMNKL-------LNKTVKYHIKIISDNIDENYKYLFDFLTYIHKIS 436
               I++  +K++K+       +NK  KY IK I +++ +  KY    +  +HKIS
Sbjct  20362 RYIFYTVQKISKFPKHVLYTVNKI*KY-IKYIFNSVHKISKYTKYIFYSVHKIS 20520


>NC_060927.1 Homo sapiens isolate CHM13 chromosome 3, alternate assembly T2T-CHM13v2.0 |
Extracted_Region: chr3:93304645-93329235 | Name: Betaentomopoxvirus_U
Length=24591

 Score = 55.1 bits (184),  Expect = 9e-07
 Identities = 108/398 (27%), Positives = 195/398 (48%), Gaps = 35/398 (8%)
 Frame = Forward

Query  23   YSISIINNIDNIERYVKYHNKLAKNINKYYQILLYN-YIELDELYNFKYN-YVSRNVPPSIN-TK 84
            Y   ++  I  I +Y+KY       I+KY + ++Y+ YI+        Y  Y+   +  +I   +
Sbjct  6394 YPKHVLYTIPKI*KYIKYIFYSVHKISKYTRYIFYS\YIKYQSTQTIHYILYIKYEITSNIYYIR 6585

Query  85   YCFFDNKISFNNILSAYEYINGIDSII-YHKINKTGDVILFLIYKLNGLLKNKCNNHNKL-KYTI 147
            Y  +++  + + IL        I SI   H+I+K  + IL  ++K++   +       K+ KY  
Sbjct  6586 YIKYESTSNIDYILYIKYQSTPIYSIY\VHEISKFTNYILCTVHKISKYRRYIFYTVQKISKYPK 6777

Query  148  DIWNSMHKLDYALYYKLNSFLKKNPSIDYIRCTLSTNSNMNSETLYLNIINNIPMYCKFNINILF 212
             +  ++HK+   + Y + S LK +    YI  ++ T S   + TLY   ++ I  Y K+    ++
Sbjct  6778 HVLYNVHKI*KYIKYIFYSVLKISKYTRYIFYSVHTISKYTNYTLY--TVHKI*NYIKY----IL 6954

Query  213  YRQNNVYYIDNPLIFNSHK--KYDDNTNEIIF-ITKNYNIGIYR-QNISEECKYIKYNLEK-YND 272
            Y  N +       ++  HK  KY       +  I+K  N  +Y  + IS+  +YI Y ++K Y  
Sbjct  6955 Y*VNEI*KYIKYRLYTVHKI*KYPKYILYTLHEISKFTNYILYTVHKISKYPRYIFYTVQK\YQS 7146

Query  273  --SMSIILKFKNNKTFKIKQTNLYLLSYYDITNIDSKIFIYMNNNNEKSFFSNILVEDGSLSIDL 335
              SM  IL  K   T  I    LY + Y    +I S  +I   +     +   I  E  S     
Sbjct  7147 IQSMYYILCIKYESTSNI-YFILY-IKYQSTPDIYSIAYIKYQSTQTIHYILYIKYEITS----- 7320

Query  336  KSTFVYNYKMYDTLSDIERI-CIYN-NIYDN-VKHDFQKIGITNNETLHTSITKLKNSNNIILF- 396
             + +   Y  Y++ S+I+ I C YN ++Y   + + +++I    N  L+T + K+      I++ 
Sbjct  7321 -NIYYIRYIKYESTSNIDYI\CTYN\SMYPKYIFYTLHEISKFTNHILYT-VHKISKYPRYIFYT 7503

Query  397  -KKMNKL-------LNKTVKYHIKIISDNIDENYKYLFDFLTYIHKIS 436
             +K++K        ++K  KY IK I  ++ +  KY    +  +HKIS
Sbjct  7504 VQKISKYPKHVLYTVHKI*KY-IKYIFYSVHKVSKYTRYIFYSVHKIS 7644

>NC_060937.1 Homo sapiens isolate CHM13 chromosome 13, alternate assembly T2T-CHM13v2.0 |
Extracted_Region: chr13:1377509-1417405 | Name: Alphaentomopoxvirus_U
Length=39897

 Score = 55.6 bits (186),  Expect = 1e-06
 Identities = 109/401 (27%), Positives = 188/401 (46%), Gaps = 37/401 (9%)
 Frame = Forward

Query  27    IINNIDNIERYVKYHNKLAKNINKYYQILLYNYIELDELYNF-KYNYVSRNVP-PSINTKYCFFD 89
             I   +  I +Y+KY       I KY + +LY   E+  + N+    Y + N+  P I   YC  +
Sbjct  21892 IFY*VHKI*KYIKYRLYTVHKIPKYPKYILYTVHEISNFTNY/YIIYCT*NIKVPKIYILYCTKN 22083

Query  90    NKISFNNIL-SAYEYINGIDSIIY--HKINKTGDVILFLIYKLNGLLKNKCNN-HNKLKYTIDIW 150
              K+    I+ + ++    I  I Y  HKI+K    I++ ++K++       +  H    Y   I 
Sbjct  22084 IKVPKACII\TVHKI*KYIKYIFYSVHKISKYTKYIFYSVHKISKYPNYTLHTVHKI*NYIKYIL 22275

Query  151   NSMHKLDYALYYKLNSFLKKNPSIDYIRCTLSTNSNMNSETLY-LNIINNIPMYCKFNINILFYR 214
               +HK+   + YKL +  K   +  YI CTL   S   +  LY ++  +  P Y  + +  +   
Sbjct  22276 Y*VHKI*KYIKYKLYTVHKIPKNPKYILCTLHEISKFTNYILYTVHKTSKYPRYIFYTLQKISKY 22470

Query  215   QNNVYYIDNPLI------FNSHKKYDDNTNEIIF----ITKNYNIGIYRQNISEECKYIKYNLEK 269
               +V Y  + +       FNS  K    T  I F    I+K  N  +Y   + +   YIKY L  
Sbjct  22471 PKHVLYTVHKI*KYIKYTFNSVHKISKYTKYIFFRVHKISKYPNYTLY--TVHKI*NYIKYILH* 22659

Query  270   YNDSMSIILKFKNNKTFKI-KQTNLYLLSYYDITNIDSKI-FI-YMNNNNEKSFFSNILVEDGSL 331
              +  +   +K +     KI K T   L + + I+N  + + +I Y+   + +  +S +  +  S 
Sbjct  22660 VH-KI*KYIKCRLYTVHKIPKYTKYMLYTVHAISNFTNYV\YILYIKYQSTQCIYSILYKKYQS- 22845

Query  332   SIDLKSTFVYNYKMYDTLSDIERICIY-NNIYDNVKHDF---QKIGITNNETLHTSITKLKNSNN 392
                 +S +   Y  Y++ S+I  I +Y + I    K+ F   +KI    N TL+T + K+ N   
Sbjct  22846 ---TQSMYYILYIKYESTSNIYFI-LY/HKISKYTKYIFYSVHKISKYPNYTLYT-VHKI*NYIK 23022

Query  393   IILF--KKMNKLLN------KTVKYHIKIISDNIDENYKYLFDFLTYIHKIS 436
              IL+   K+ K +         +  + K I   + E   +  D L  +HKIS
Sbjct  23023 YILY*VHKI*KYIKYRLYTVHKIPKYPKYILYTVHEISNFTNDILYTVHKIS 23178


>NC_060937.1 Homo sapiens isolate CHM13 chromosome 13, alternate assembly T2T-CHM13v2.0 |
Extracted_Region: chr13:512978-552821 | Name: Choristoneura_rosaceana_entomopoxvirus_L
Length=39844

 Score = 54.8 bits (183),  Expect = 2e-06
 Identities = 102/380 (26%), Positives = 176/380 (46%), Gaps = 43/380 (11%)
 Frame = Forward

Query  23   YSISIINNIDNIERYVKYHNKLAKNINKYYQILLYN-YIELDELYNFKYN-YVSRNVPPSIN-TK 84
            Y+  I  ++  I +Y KY       I  Y + +LY  YI+ +   N  Y  Y+     P I    
Sbjct  6838 YTRYIFYSVHKISKYPKYTLYTVHKI*NYIKYILY*\YIKYESTSNIDYILYIKYQSTPIIYYIL 7029

Query  85   YCFFDNKISFNNILSA-YEYINGIDSIIY-HKINKTGDVILFLIYKLNGLLKNKCNN-HNKLKYT 146
            Y  + +  +   IL   Y+   GI SI+Y +KI+K    +L+ +YK+   +K    + HN  KYT
Sbjct  7030 YMKYQSSQTIYYILYIKYQSTQGIYSILY/QKISKYPKHVLYTVYKI*MYIKYIFYSVHNISKYT 7221

Query  147  IDIWNSMHKLDYALYYKLNSFLKKNPSIDYIRCTLSTNSNMNSETLY-LNIINNIPMYCKFNINI 210
              I+ S+HK+     YKL +  K    I YI  T     NM    +  L  ++ I MY K+    
Sbjct  7222 RYIFYSVHKITKYTNYKLYTVHKI*SCIKYILGT----*NMKVHQI*\LYTVHKISMYPKY---- 7389

Query  211  LFYRQNNVYYIDNPLIFNSHKKYDDNTNEIIFITKNYNIGIYRQNISEECKYIKYNLEKYNDSMS 275
            +FY ++ +    N ++F  HK         IF T         Q IS+  K++ Y + K  + + 
Sbjct  7390 IFYTRHEISKFTNHILFTVHKI--SKYPRYIFYT--------VQKISKYPKHVLYTVHKI*NYIK 7554

Query  276  IILKFKNNKTFKIKQTNLYLL-SYYDITNIDSKIFIYMNNNNEKSFFSNILVEDGSLSIDLKSTF 339
             I+       +KI +   Y++ S + I+N  +  +     +   ++   IL     +   +K  +
Sbjct  7555 YIF----YSVYKISKYTRYIFYSVHKISNYPN--YTLYTAHKI*NYIKYILY*VHKI*KYIKYRL 7731

Query  340  --VYNYKMYDT--LSDIERICIYNNIYDNVKHDFQKIGITNNETLHTSITKLKNSNNIILFKKMN 400
              V+    Y    L  +  I  + N      H   K        +  ++ K+      +L+    
Sbjct  7732 HTVHKISKYPKYILYTVHEISKFTNYILYTVHKISKY----PRYIFYTVQKISKYPKHVLY---- 7902

Query  401  KLLNKTVKYHIKIISDNIDENYKYLFDFLTYIHKIS 436
              ++K  KY IK I  ++ +  KY    +  +HKI+
Sbjct  7903 -TVHKI*KY-IKYIFYSVHKISKYTRYIFYSVHKIT 8004

>NC_060937.1 Homo sapiens isolate CHM13 chromosome 13, alternate assembly T2T-CHM13v2.0 |
Extracted_Region: chr13:1300213-1348705 | Name: Mythimna_separata_entomopoxvirus_L
Length=48493

 Score = 54.3 bits (181),  Expect = 3e-06
 Identities = 109/394 (27%), Positives = 191/394 (48%), Gaps = 45/394 (11%)
 Frame = Forward

Query  23    YSISIINNIDNIERYVKYHNKLAKNINKYYQILLYNYIELDELYNFKYNYVSR--NVPPSINTKY 85
             Y   ++  +  I  Y+KY       I+KY + ++Y+  ++ +  N+    V +  N   +I    
Sbjct  16575 YPNHVLYTVHKI*NYIKYIFYSVHKISKYTKYIFYSVHKISKYPNYTLYTVHKI*NYIKNILY*V 16769

Query  86    CFFDNKISFNNILSAYEYINGIDSIIY--HKINKTGDVILFLIYKLNGLLKNKCNNHNKL-KYTI 147
                 N I +  + + ++       I+Y  H+I+K  + IL+ ++K++   +       K+ KYT 
Sbjct  16770 SKI*NYIKY-RLYTVHKISKYPKYILYTVHEISKFTNYILYTVHKISKYPRYIFYTVQKISKYTK 16961

Query  148   DIWNSMHKLDYALYYKLNSFLKKNPSIDYIRCTLSTNSNMNSETLYLNIINNIPMYCKFNINILF 212
              +  ++HK+   + Y + S LK +    YI  T+  NS   + TLY   ++    Y K   NIL+
Sbjct  16962 HVLYTVHKI*KYMKYIF*SVLKISKYTKYIFHTVHKNSKYPNYTLY--TVHKR*NYIK---NILY 17141

Query  213   YRQNNVYYIDNPLIFNSHK--KYDDNTNEIIF-ITKNYNIGIYR-QNISEECKYIKYNLEKYNDS 273
               +    YI   L +  HK  KY       +  I+K  N  +Y  + IS+   YI Y ++KY  +
Sbjct  17142 *VHKI*KYIKYRL-YTVHKISKYPKYIFYTVHEISKFTNYILYSVHKISKYPMYIFYTVQKYQST 17333

Query  274   --MSIILKFKNNKTFKIKQTNLYLLSYYDITNIDSKIFIYMNNNNEKSFFSNILVEDGSLSIDLK 336
               M  IL  K   T  I    LY + Y    NI S ++I   +     +   I  E       + 
Sbjct  17334 QCMYYILYIKYESTPNI-YFILY-IKYQSAPNIYSILYIKYQSTQTIHYILYIKYE------IIS 17504

Query  337   STFVYNYKMYDTLSDIERICIYN-----NIYD-NVKHDFQKIGITNNETLHTSITKLKNSNNIIL 395
             + +   Y  Y++ S+I+ I         NIY  N  H+  K+    N  L+T + K+      I+
Sbjct  17505 NIYYIRYIKYESTSNIDYILYIKYQSSPNIY*/NTVHEISKL---TNYILYT-VHKISMYPRYIF 17684

Query  396   F--KKMNKL-------LNKTVKYHIKIISDNIDENYKYLFDFLTYIHKIS 436
             +  +K++K        ++K  KY IK I  ++ +  KY    +  +HKIS
Sbjct  17685 YTVQKISKYPKHVLYTVHKI*KY-IKYIFYSVHKISKYTKCIFYTVHKIS 17831

>NC_060945.1 Homo sapiens isolate CHM13 chromosome 21, alternate assembly T2T-CHM13v2.0 |
Extracted_Region: chr21:1610674-1620642 | Name: Betaentomopoxvirus_U
Length=9969

 Score = 51.8 bits (172),  Expect = 3e-06
 Identities = 109/383 (28%), Positives = 190/383 (49%), Gaps = 62/383 (16%)
 Frame = Forward

Query  23   YSISIINNIDNIERYVKYHNKLAKNINKYYQILLYN-YIELDELYNFKYN-YVSRNVPPSIN-TK 84
            Y+  I  ++  I +Y  Y       I  Y + +LY  YI+ +   N  Y  Y+     P+I+   
Sbjct  275  YTRYIFYSVHKISKYPNYTLYTVHKI*DYIKYILY*\YIKYESTSNIDYILYIKYQSTPNIHYIL 466

Query  85   YCFFDNKISFNNILSA-YEYINGIDSIIY-HKINKTGDVILFLIYKLNGLLKNKCNNHNKL-KYT 146
            Y  + +  +   IL   Y+   GI SI+Y +KI+K    +L+ +YK+   +K    + +K+ KYT
Sbjct  467  YMKYQSSQTIYYILYIKYQSTQGIYSILY/QKISKYPKHVLYTVYKIRKYIKYIFYSVHKISKYT 658

Query  147  IDIWNSMHKLDYALYYKLNSFLKKNPSIDYIRCTLSTNSNMNSETLYLNIINNIPMYCKFNINI- 210
              I+ S+HK+     YKL +  K     +YI+  L T  NM    +Y+       +YC +NIN+ 
Sbjct  659  RYIFYSVHKITKYTNYKLYTVHK---I*NYIKYILGT-*NMKLHQIYI-------IYCTYNINVP 820

Query  211  ---LFYRQNNVYYIDNPLIFNSHKKYDDNTNEIIFITKNYNIG----IYR-QNISEECKYIKYNL 267
               ++Y   N+  +  P I             I++ TKN  +     IY  + I +  KYI Y++
Sbjct  821  QIYILYST*NI-KVHKPYIIYYT*NIKVPKVYILYCTKNIKVPKACIIYS\HKI*KYIKYIFYSV 1009

Query  268  EKYND-------SMSIILKFKN------NK-TFKIKQTNLYLLSYYDITNIDSKIFIYMNNNNEK 318
             K +        S+  + K+ N      +K   K+ Q  +  + Y   +NID  ++I        
Sbjct  1010 HKISKYTRYIFYSVHKVTKYTNYTLYTVHK/NMKLHQIYIRYIKYESTSNIDYILYIKYQCTPNI 1201

Query  319  SFFSNILVEDGSLSIDLKSTFVYNYKMYDTLSDIERICIYNNIYDNVKHDFQKIGITNNETLHTS 383
             F          L +  +S+    Y +Y      +  CIY+ +Y   +        +     +  
Sbjct  1202 YFI---------LYMKYESSQTIYYILYIKYQSTQ--CIYSILYKKYQ--------STQSMYYIL 1339

Query  384  ITKLKNSNNIILFKKMNKLLNKTVKYHIKI---ISDNI---DENYKYLFDFLTYIHKIS 436
              K ++++NI L   +     +T+ Y + I   I+ NI    +  KY+   L  +HKIS
Sbjct  1340 YIKYESTSNICLILYIKYQSTQTIHYILYIKYEITSNIY*VHKI*KYIKYRLYTVHKIS 1516


>NC_060937.1 Homo sapiens isolate CHM13 chromosome 13, alternate assembly T2T-CHM13v2.0 |
Extracted_Region: chr13:1985557-2012396 | Name: Choristoneura_rosaceana_entomopoxvirus_U
Length=26840

 Score = 53.2 bits (177),  Expect = 4e-06
 Identities = 107/393 (27%), Positives = 189/393 (48%), Gaps = 37/393 (9%)
 Frame = Forward

Query  27    IINNIDNIERYVKYHNKLAKNINKYYQILLYNYIELDELYNFKYN-YVSRNVPPSINTKYCFFDN 90
             I+  +  I +Y+KY       I+KY + +LY   E+ ++ N+ +  Y + N  P +   YC  + 
Sbjct  19629 ILY*VHKI*KYIKYRLYTVHKISKYPKYILYTLHEISKFTNYIFY/YCT*NKVPKVYILYCRKNI 19820

Query  91    KISFNNIL-SAYEYINGIDSIIY--HKINKTGDVILFLIYKLNGLLKNKCNNHNKL-KYTIDIWN 151
             K+    I+ + Y+    I  I Y  H I+K    I++ ++K+      K    +K+ + T +I+ 
Sbjct  19821 KVPKACII\TVYKI*KYIKYIFYSVHNISKYTRNIFYSVHKITKYKNYKLYTVHKI\EITSNIY- 20006

Query  152   SMHKLDYALYYKLNSFLKKNPSIDYIRCTLSTNSNMNSETLY-LNIINNIPMYCKFNINILFYRQ 215
              +HK+   + Y+L +  K +    YI  TL   S   +  LY ++ I+  P Y  + I  +    
Sbjct  20007 *VHKI*KYIKYRLYTVHKISMYPKYIFYTLHEISKFTNHILYTVHKISKYPRYIFYTIQKISKYP 20201

Query  216   NNVYYIDNPL------IFNSHKKYDDNTNEIIF----ITKNYNIGIYRQN-ISEECKYIKYNLEK 269
              +V Y    +      IF S  K    T  I +    I+K  N  +Y  N I    KYI Y + K
Sbjct  20202 KHVLYTVPKI*KYIKYIFYSVHKISKYTRYIFYSVHKISKYPNYTLYTVNKI*NYIKYILY*VHK 20396

Query  270   -YNDSMSI--ILKFKNNKTFKIKQTNLYLLSYYDITNIDSKIFI-YMNNNNEKSFFSNILVEDGS 330
              Y  + +I  IL  K   T      N+Y++ Y    +  +  +I Y+N  + +  +S +  +  S
Sbjct  20397 \YESTSNIDYILYIKYQST-----PNIYFILYMKYQSSQTIYYILYINYQSTQGIYSILYKKYQS 20573

Query  331   LSIDLKSTFVYNYKMYDTLSDIERIC--IYNNIYDNVKHDFQKIGITNNETLHTSI-TKLKNSNN 392
                  +S +   Y  Y++ S+I  I   IY +  D   +    I   + ET+H  +  K + ++N
Sbjct  20574 ----TQSMYYILYIKYESTSNIYFILYIIYQSTPD--IYSIVYIK*QSTETIHYILYIKYEITSN 20750

Query  393   IILFKKMNKLLNKTVKYHIKIISDNIDENYKYLFDFLTYIHKIS 436
             I    K+ K     +KY +  +   I    KY+F  +  I K +
Sbjct  20751 IY*VHKI*KY----IKYRLYTV-HKISMYPKYIFYTIHEISKFT 20867


>NC_060937.1 Homo sapiens isolate CHM13 chromosome 13, alternate assembly T2T-CHM13v2.0 |
Extracted_Region: chr13:1198753-1319241 | Name: Melanoplus_sanguinipes_entomopoxvirus_L
Length=120489

 Score = 54.3 bits (181),  Expect = 7e-06
 Identities = 109/394 (27%), Positives = 191/394 (48%), Gaps = 45/394 (11%)
 Frame = Forward

Query  23     YSISIINNIDNIERYVKYHNKLAKNINKYYQILLYNYIELDELYNFKYNYVSR--NVPPSINTKY 85
              Y   ++  +  I  Y+KY       I+KY + ++Y+  ++ +  N+    V +  N   +I    
Sbjct  118035 YPNHVLYTVHKI*NYIKYIFYSVHKISKYTKYIFYSVHKISKYPNYTLYTVHKI*NYIKNILY*V 118229

Query  86     CFFDNKISFNNILSAYEYINGIDSIIY--HKINKTGDVILFLIYKLNGLLKNKCNNHNKL-KYTI 147
                  N I +  + + ++       I+Y  H+I+K  + IL+ ++K++   +       K+ KYT 
Sbjct  118230 SKI*NYIKY-RLYTVHKISKYPKYILYTVHEISKFTNYILYTVHKISKYPRYIFYTVQKISKYTK 118421

Query  148    DIWNSMHKLDYALYYKLNSFLKKNPSIDYIRCTLSTNSNMNSETLYLNIINNIPMYCKFNINILF 212
               +  ++HK+   + Y + S LK +    YI  T+  NS   + TLY   ++    Y K   NIL+
Sbjct  118422 HVLYTVHKI*KYMKYIF*SVLKISKYTKYIFHTVHKNSKYPNYTLY--TVHKR*NYIK---NILY 118601

Query  213    YRQNNVYYIDNPLIFNSHK--KYDDNTNEIIF-ITKNYNIGIYR-QNISEECKYIKYNLEKYNDS 273
                +    YI   L +  HK  KY       +  I+K  N  +Y  + IS+   YI Y ++KY  +
Sbjct  118602 *VHKI*KYIKYRL-YTVHKISKYPKYIFYTVHEISKFTNYILYSVHKISKYPMYIFYTVQKYQST 118793

Query  274    --MSIILKFKNNKTFKIKQTNLYLLSYYDITNIDSKIFIYMNNNNEKSFFSNILVEDGSLSIDLK 336
                M  IL  K   T  I    LY + Y    NI S ++I   +     +   I  E       + 
Sbjct  118794 QCMYYILYIKYESTPNI-YFILY-IKYQSAPNIYSILYIKYQSTQTIHYILYIKYE------IIS 118964

Query  337    STFVYNYKMYDTLSDIERICIYN-----NIYD-NVKHDFQKIGITNNETLHTSITKLKNSNNIIL 395
              + +   Y  Y++ S+I+ I         NIY  N  H+  K+    N  L+T + K+      I+
Sbjct  118965 NIYYIRYIKYESTSNIDYILYIKYQSSPNIY*/NTVHEISKL---TNYILYT-VHKISMYPRYIF 119144

Query  396    F--KKMNKL-------LNKTVKYHIKIISDNIDENYKYLFDFLTYIHKIS 436
              +  +K++K        ++K  KY IK I  ++ +  KY    +  +HKIS
Sbjct  119145 YTVQKISKYPKHVLYTVHKI*KY-IKYIFYSVHKISKYTKCIFYTVHKIS 119291


Query=CCU55481.1 |unknown similar to AMEV173 [Adoxophyes honmai entomopoxvirus 'L']
Length=437
                                                                      Score     E
Sequences producing significant alignments:                          (Bits)  Value

NC_060937.1 Homo sapiens isolate CHM13 chromosome 13                  64.5    7e-10
NC_060937.1 Homo sapiens isolate CHM13 chromosome 13                  54.8    4e-07
NC_060937.1 Homo sapiens isolate CHM13 chromosome 13                  55.6    6e-07NC_060937.1 Homo sapiens isolate CHM13 chromosome 13                  55.9    5e-07NC_060937.1 Homo sapiens isolate CHM13 chromosome 13                  55.6    6e-07
NC_060927.1 Homo sapiens isolate CHM13 chromosome 3,                  55.1    9e-07
NC_060937.1 Homo sapiens isolate CHM13 chromosome 13                  55.6    1e-06NC_060937.1 Homo sapiens isolate CHM13 chromosome 13                  58.6    1e-07NC_060937.1 Homo sapiens isolate CHM13 chromosome 13                  56.4    5e-07
NC_060937.1 Homo sapiens isolate CHM13 chromosome 13                  54.8    2e-06
NC_060937.1 Homo sapiens isolate CHM13 chromosome 13                  54.3    3e-06
NC_060945.1 Homo sapiens isolate CHM13 chromosome 21                  51.8    3e-06NC_060945.1 Homo sapiens isolate CHM13 chromosome 21                  55.0    4e-07
NC_060937.1 Homo sapiens isolate CHM13 chromosome 13                  53.2    4e-06NC_060937.1 Homo sapiens isolate CHM13 chromosome 13                  53.4    3e-06
NC_060937.1 Homo sapiens isolate CHM13 chromosome 13                  54.3    7e-06


>NC_060937.1 Homo sapiens isolate CHM13 chromosome 13, alternate assembly T2T-CHM13v2.0 |
Extracted_Region: chr13:4223364-4238244 | Name: Mythimna_separata_entomopoxvirus_U
Length=14881

 Score = 64.5 bits (219),  Expect = 7e-10
 Identities = 114/412 (27%), Positives = 209/412 (50%), Gaps = 48/412 (11%)
 Frame = Forward

Query  8    LLCDIIKINLLIPKLYSISIINNIDNIERYVKYHNKLAKNINKYYQILLYN-YIELDELYNFKYN 71
            ++C + KI+      Y   ++  +  I +++KY       I+KY + ++Y+ YI+        Y 
Sbjct  618  IFCTV*KIS-----KYPKHVLYTVHKI*KFIKYIFYSVHKISKYTKYIFYS\YIKYQSTQTIHYI 794

Query  72   -YVSRNVPPSIN-TKYCFFDNKISFNNILSA-YEYINGIDSIIY-HKINKTGDVILFLIYKLNGL 132
             Y+   +  +I   +Y  +++  + + I+   Y+ I  I  I Y H+I+K  + IL+ ++K++  
Sbjct  795  LYIKYEITSNIYYIRYIKYESTSNIDYIVYIKYQSIPNIYYIQY/HEISKFTNYILYTVHKISRY 986

Query  133  LKNKCNNHNKL-KYTIDIWNSMHKLDYALYYKLNSFLKKNPSIDYIRCTLSTNSNMNSETLYLNI 196
             +N      K+ KY   +  ++HK+   + Y +NS  K +    YI  ++   SN  + TLY   
Sbjct  987  TRNIFYTLQKISKYPKHVLYTVHKI*KYIKYIINSVHKISKYTKYIFYSVHKISNYPNYTLY--T 1175

Query  197  INNIPMYCKFNINILFYRQNNVYYIDNPLIFNSHK--KYDDNTNEIIF-ITKNYNIGIYR-QNIS 257
            ++ I  Y K+   IL+Y +    YI   L +  HK  KY       +  I+K  N  +Y    IS
Sbjct  1176 VHKI*NYVKY---ILYYVHKI*KYIKYRL-YTVHKIPKYTKYIFYTVHEISKFTNYVLYTVDKIS 1358

Query  258  EECKYIKYNLEK-YNDSMSI--ILKFKNNKTFKI---------KQTNLYLLSYYDITNIDSKIFI 310
            +  +Y+ Y L+K Y  + S+  IL  +   T  I         +  N+Y + Y    +  +  +I
Sbjct  1359 KYPRYVFYTLQK\YQSTQSMYYILYIQYESTSNIDYILYIKYQRTANIYYILYMKYQSSQTIYYI 1550

Query  311  -YMNNNNEKSFFSNILVEDGSLSIDLKSTFVYNYKMYDTLSDIERICIY-NNIYDNVKHDF---Q 370
             Y+     +  +S +  +  S     +S +   Y  Y++ S+I  I +Y + I    K+ F   +
Sbjct  1551 LYIK*QCAQGIYSILYKKYQS----TQSMYYILYIKYESTSNIYFI-LY/HKISKYTKYIFYSVH 1727

Query  371  KIGITNNETLHTSITKLKNSNNIILF--KKMNKLLN------KTVKYHIKIISDNIDENYKYLFD 427
            KI    N+TL+T + K+ N  N IL+   K+ K +         +  + K I   + E  K+   
Sbjct  1728 KISKYPNDTLYT-VHKI*NYINYILY*VHKI*KYIKYRLYTVHKIPKYPKYILYTVHEI*KFTNY 1919

Query  428  FLTYIHKIS 436
             L  +HKIS
Sbjct  1920 ILYTVHKIS 1946

>NC_060937.1 Homo sapiens isolate CHM13 chromosome 13, alternate assembly T2T-CHM13v2.0 |
Extracted_Region: chr13:4007523-4016059 | Name: Choristoneura_rosaceana_entomopoxvirus_U
Length=8537

 Score = 54.8 bits (183),  Expect = 4e-07
 Identities = 98/385 (25%), Positives = 185/385 (48%), Gaps = 32/385 (8%)
 Frame = Forward

Query  23   YSISIINNIDNIERYVKYHNKLAKNINKYYQILLYNYIELDELYNFKYNYVSR--NVPPSI-NTK 84
            Y   ++  +  I +Y+KY       I+KY + ++Y+  ++    N+    V +  N    I   +
Sbjct  2656 YPKHVLYTVHKI*KYIKYIFYSVHKISKYTKYIFYSVHKISNYPNYTLYTVLKI*N*IKYI\YIR 2847

Query  85   YCFFDNKISFNNILSA-YEYINGIDSIIY-HKINKTGDVILFLIYKLNGLLKNKCNNHNKL-KYT 146
            Y  +++  + N IL   Y+    I  I+Y H+I K  + IL+ ++K++   +       K+ KY 
Sbjct  2848 YIKYESTSNINYILYIKYQSTPNIYYILY/HEI*KFTNYILYTVHKISKYPRCIFYTLQKISKYP 3039

Query  147  IDIWNSMHKLDYALYYKLNSFLKKNPSIDYIRCTLSTNSNMNSETLYLNIINNIPMYCKFNINIL 211
              +  ++HK+   + Y +NS  K +    Y+  ++   SN  + TLY   ++ I  Y K+   IL
Sbjct  3040 KHVLYTVHKI*MYIKYIFNSVHKISKYTKYLFYSVHKISNYPNYTLY--TVHKI*NYIKY---IL 3219

Query  212  FYRQNNVYYIDNPLIFNSHK--KYDDNTNEIIF-ITKNYNIGIYR-QNISEECKYIKYNLEK-YN 271
            +Y +    YI   L +  HK  KY       +  I+K  N  +Y  + IS+  +YI Y ++K Y 
Sbjct  3220 YYVHKI*KYIKYRL-YTVHKIPKYTKYIFYTVHAISKFTNYILYTVHKISKYTRYIFYTVQK\YQ 3408

Query  272  DSMSI--ILKFKNNKTFKIKQTNLYLLSY--YDIT-NIDSKIFIYMNNNNEKSFFSNILVEDGSL 331
             + S+  I+  K   T     +N+Y++ Y  Y+ T NI S ++I   +     +   I  E  S 
Sbjct  3409 STQSMYYIVYIKYEST-----SNIYFILYIKYESTLNIYSIVYIKYQSTQTIHYILYIKYEITS- 3585

Query  332  SIDLKSTFVYNYKMYDTLSDIERICIYNNIYDNVKHDFQKIGITNNETLHTSI-TKLKNSNNIIL 395
                 + +   Y  Y++ S+I+ I           +    +   +++T++  +  K +++  I  
Sbjct  3586 -----NIYYIRYIKYESTSNIDYILYIKYQSTPNTYYILYMKYQSSQTIYYILYIKYQSTQGIYS 3765

Query  396  FKKMNKLLNKTVKYHIKIISDNIDENYKYL 425
               M     +T+ Y I  I   I  N  Y+
Sbjct  3766 IMYMKYQSTQTIHY-IHYIKYEIKSNIYYI 3852

>NC_060937.1 Homo sapiens isolate CHM13 chromosome 13, alternate assembly T2T-CHM13v2.0 |
Extracted_Region: chr13:3679300-3705023 | Name: Betaentomopoxvirus_U
Length=25724

 Score = 55.6 bits (186),  Expect = 6e-07
 Identities = 111/393 (28%), Positives = 204/393 (51%), Gaps = 47/393 (11%)
 Frame = Forward

Query  23    YSISIINNIDNIERYVKYHNKLAKNINKYYQILLYN-YIELDELYNFKYN-YVSRNVPPSIN-TK 84
             Y   ++  +  I +Y+KY       I+KY + ++Y+ YI+        Y  Y+   +  +I   +
Sbjct  19264 YPKHVLYTVHKI*KYMKYIFYSVHKISKYTKYIFYS\YIKYQSTQTIHYILYIKHEITSNIYYIR 19455

Query  85    YCFFDNKISFNNILSA-YEYINGIDSIIY-HKINKTGDVILFLIYKLNGLLKNKCNNHNKL-KYT 146
             Y  +++  + N IL   Y+    I  I+Y H+I+K  + IL+ ++K++   +       K+ KY 
Sbjct  19456 YIKYESTSNINYILYIKYQSTPNIYYILY/HEISKFTNYILYTVHKISKYPRYIFYTVQKISKYP 19647

Query  147   IDIWNSMHKLDYALYYKLNSFLKKNPSIDYIRCTLSTNSNMNSETLYLNIINNIPMYCKFNINIL 211
               +  S++K+   + Y +NS  K +    YI  ++   SN  + TLY   ++ I  Y K+   IL
Sbjct  19648 KHVLYSVYKI*KYIKYIFNSVHKISKYTKYIFYSVH*ISNYPNYTLY--TVHKI*NYIKY---IL 19827

Query  212   FYRQNNVYYIDNPLIFNSHKKYDDNTNEIIF----ITKNYNIGIYR-QNISEECKYIKYNLEK-Y 270
             +  +    YI   L +  H K   N   I++    I+K  N  +Y  + IS+  +YI Y ++K Y
Sbjct  19828 Y*VHKI*KYIKYRL-YTVH-KIPKNPKYILYTVHEISKFTNYILYTVHKISKYPRYIFYTVQK\Y 20013

Query  271   NDSMSI--ILKFKNNKTFKIKQTNLYLL---SYYDITNIDSKIFIYMNNNNEKSFFSNILVEDGS 330
               + S+  I+  K   T     +N+YL+    Y    NI S ++I   +     +   I  E  S
Sbjct  20014 QSTQSMYYIVYIKYEST-----SNIYLILYIKYQSTPNIYSILYIKYQSTQTIHYILYIKYEITS 20193

Query  331   LSIDLKSTFVYNYKMYDTLSDIERICIY-NNIYDNVKH---DFQKIGITNNETLHTSITKLKNSN 391
                   + +   Y  Y++ S+I+   +Y + I  N K+     ++I    N  L+T + K+    
Sbjct  20194 ------NIYYIRYIKYESTSNID-YTLY/HKIPKNPKYILYTVHEISKFTNYILYT-VHKISKYP 20361

Query  392   NIILF--KKMNKL-------LNKTVKYHIKIISDNIDENYKYLFDFLTYIHKIS 436
               I++  +K++K+       +NK  KY IK I +++ +  KY    +  +HKIS
Sbjct  20362 RYIFYTVQKISKFPKHVLYTVNKI*KY-IKYIFNSVHKISKYTKYIFYSVHKIS 20520


>NC_060927.1 Homo sapiens isolate CHM13 chromosome 3, alternate assembly T2T-CHM13v2.0 |
Extracted_Region: chr3:93304645-93329235 | Name: Betaentomopoxvirus_U
Length=24591

 Score = 55.1 bits (184),  Expect = 9e-07
 Identities = 108/398 (27%), Positives = 195/398 (48%), Gaps = 35/398 (8%)
 Frame = Forward

Query  23   YSISIINNIDNIERYVKYHNKLAKNINKYYQILLYN-YIELDELYNFKYN-YVSRNVPPSIN-TK 84
            Y   ++  I  I +Y+KY       I+KY + ++Y+ YI+        Y  Y+   +  +I   +
Sbjct  6394 YPKHVLYTIPKI*KYIKYIFYSVHKISKYTRYIFYS\YIKYQSTQTIHYILYIKYEITSNIYYIR 6585

Query  85   YCFFDNKISFNNILSAYEYINGIDSII-YHKINKTGDVILFLIYKLNGLLKNKCNNHNKL-KYTI 147
            Y  +++  + + IL        I SI   H+I+K  + IL  ++K++   +       K+ KY  
Sbjct  6586 YIKYESTSNIDYILYIKYQSTPIYSIY\VHEISKFTNYILCTVHKISKYRRYIFYTVQKISKYPK 6777

Query  148  DIWNSMHKLDYALYYKLNSFLKKNPSIDYIRCTLSTNSNMNSETLYLNIINNIPMYCKFNINILF 212
             +  ++HK+   + Y + S LK +    YI  ++ T S   + TLY   ++ I  Y K+    ++
Sbjct  6778 HVLYNVHKI*KYIKYIFYSVLKISKYTRYIFYSVHTISKYTNYTLY--TVHKI*NYIKY----IL 6954

Query  213  YRQNNVYYIDNPLIFNSHK--KYDDNTNEIIF-ITKNYNIGIYR-QNISEECKYIKYNLEK-YND 272
            Y  N +       ++  HK  KY       +  I+K  N  +Y  + IS+  +YI Y ++K Y  
Sbjct  6955 Y*VNEI*KYIKYRLYTVHKI*KYPKYILYTLHEISKFTNYILYTVHKISKYPRYIFYTVQK\YQS 7146

Query  273  --SMSIILKFKNNKTFKIKQTNLYLLSYYDITNIDSKIFIYMNNNNEKSFFSNILVEDGSLSIDL 335
              SM  IL  K   T  I    LY + Y    +I S  +I   +     +   I  E  S     
Sbjct  7147 IQSMYYILCIKYESTSNI-YFILY-IKYQSTPDIYSIAYIKYQSTQTIHYILYIKYEITS----- 7320

Query  336  KSTFVYNYKMYDTLSDIERI-CIYN-NIYDN-VKHDFQKIGITNNETLHTSITKLKNSNNIILF- 396
             + +   Y  Y++ S+I+ I C YN ++Y   + + +++I    N  L+T + K+      I++ 
Sbjct  7321 -NIYYIRYIKYESTSNIDYI\CTYN\SMYPKYIFYTLHEISKFTNHILYT-VHKISKYPRYIFYT 7503

Query  397  -KKMNKL-------LNKTVKYHIKIISDNIDENYKYLFDFLTYIHKIS 436
             +K++K        ++K  KY IK I  ++ +  KY    +  +HKIS
Sbjct  7504 VQKISKYPKHVLYTVHKI*KY-IKYIFYSVHKVSKYTRYIFYSVHKIS 7644

>NC_060937.1 Homo sapiens isolate CHM13 chromosome 13, alternate assembly T2T-CHM13v2.0 |
Extracted_Region: chr13:1377509-1417405 | Name: Alphaentomopoxvirus_U
Length=39897

 Score = 55.6 bits (186),  Expect = 1e-06
 Identities = 109/401 (27%), Positives = 188/401 (46%), Gaps = 37/401 (9%)
 Frame = Forward

Query  27    IINNIDNIERYVKYHNKLAKNINKYYQILLYNYIELDELYNF-KYNYVSRNVP-PSINTKYCFFD 89
             I   +  I +Y+KY       I KY + +LY   E+  + N+    Y + N+  P I   YC  +
Sbjct  21892 IFY*VHKI*KYIKYRLYTVHKIPKYPKYILYTVHEISNFTNY/YIIYCT*NIKVPKIYILYCTKN 22083

Query  90    NKISFNNIL-SAYEYINGIDSIIY--HKINKTGDVILFLIYKLNGLLKNKCNN-HNKLKYTIDIW 150
              K+    I+ + ++    I  I Y  HKI+K    I++ ++K++       +  H    Y   I 
Sbjct  22084 IKVPKACII\TVHKI*KYIKYIFYSVHKISKYTKYIFYSVHKISKYPNYTLHTVHKI*NYIKYIL 22275

Query  151   NSMHKLDYALYYKLNSFLKKNPSIDYIRCTLSTNSNMNSETLY-LNIINNIPMYCKFNINILFYR 214
               +HK+   + YKL +  K   +  YI CTL   S   +  LY ++  +  P Y  + +  +   
Sbjct  22276 Y*VHKI*KYIKYKLYTVHKIPKNPKYILCTLHEISKFTNYILYTVHKTSKYPRYIFYTLQKISKY 22470

Query  215   QNNVYYIDNPLI------FNSHKKYDDNTNEIIF----ITKNYNIGIYRQNISEECKYIKYNLEK 269
               +V Y  + +       FNS  K    T  I F    I+K  N  +Y   + +   YIKY L  
Sbjct  22471 PKHVLYTVHKI*KYIKYTFNSVHKISKYTKYIFFRVHKISKYPNYTLY--TVHKI*NYIKYILH* 22659

Query  270   YNDSMSIILKFKNNKTFKI-KQTNLYLLSYYDITNIDSKI-FI-YMNNNNEKSFFSNILVEDGSL 331
              +  +   +K +     KI K T   L + + I+N  + + +I Y+   + +  +S +  +  S 
Sbjct  22660 VH-KI*KYIKCRLYTVHKIPKYTKYMLYTVHAISNFTNYV\YILYIKYQSTQCIYSILYKKYQS- 22845

Query  332   SIDLKSTFVYNYKMYDTLSDIERICIY-NNIYDNVKHDF---QKIGITNNETLHTSITKLKNSNN 392
                 +S +   Y  Y++ S+I  I +Y + I    K+ F   +KI    N TL+T + K+ N   
Sbjct  22846 ---TQSMYYILYIKYESTSNIYFI-LY/HKISKYTKYIFYSVHKISKYPNYTLYT-VHKI*NYIK 23022

Query  393   IILF--KKMNKLLN------KTVKYHIKIISDNIDENYKYLFDFLTYIHKIS 436
              IL+   K+ K +         +  + K I   + E   +  D L  +HKIS
Sbjct  23023 YILY*VHKI*KYIKYRLYTVHKIPKYPKYILYTVHEISNFTNDILYTVHKIS 23178


>NC_060937.1 Homo sapiens isolate CHM13 chromosome 13, alternate assembly T2T-CHM13v2.0 |
Extracted_Region: chr13:512978-552821 | Name: Choristoneura_rosaceana_entomopoxvirus_L
Length=39844

 Score = 54.8 bits (183),  Expect = 2e-06
 Identities = 102/380 (26%), Positives = 176/380 (46%), Gaps = 43/380 (11%)
 Frame = Forward

Query  23   YSISIINNIDNIERYVKYHNKLAKNINKYYQILLYN-YIELDELYNFKYN-YVSRNVPPSIN-TK 84
            Y+  I  ++  I +Y KY       I  Y + +LY  YI+ +   N  Y  Y+     P I    
Sbjct  6838 YTRYIFYSVHKISKYPKYTLYTVHKI*NYIKYILY*\YIKYESTSNIDYILYIKYQSTPIIYYIL 7029

Query  85   YCFFDNKISFNNILSA-YEYINGIDSIIY-HKINKTGDVILFLIYKLNGLLKNKCNN-HNKLKYT 146
            Y  + +  +   IL   Y+   GI SI+Y +KI+K    +L+ +YK+   +K    + HN  KYT
Sbjct  7030 YMKYQSSQTIYYILYIKYQSTQGIYSILY/QKISKYPKHVLYTVYKI*MYIKYIFYSVHNISKYT 7221

Query  147  IDIWNSMHKLDYALYYKLNSFLKKNPSIDYIRCTLSTNSNMNSETLY-LNIINNIPMYCKFNINI 210
              I+ S+HK+     YKL +  K    I YI  T     NM    +  L  ++ I MY K+    
Sbjct  7222 RYIFYSVHKITKYTNYKLYTVHKI*SCIKYILGT----*NMKVHQI*\LYTVHKISMYPKY---- 7389

Query  211  LFYRQNNVYYIDNPLIFNSHKKYDDNTNEIIFITKNYNIGIYRQNISEECKYIKYNLEKYNDSMS 275
            +FY ++ +    N ++F  HK         IF T         Q IS+  K++ Y + K  + + 
Sbjct  7390 IFYTRHEISKFTNHILFTVHKI--SKYPRYIFYT--------VQKISKYPKHVLYTVHKI*NYIK 7554

Query  276  IILKFKNNKTFKIKQTNLYLL-SYYDITNIDSKIFIYMNNNNEKSFFSNILVEDGSLSIDLKSTF 339
             I+       +KI +   Y++ S + I+N  +  +     +   ++   IL     +   +K  +
Sbjct  7555 YIF----YSVYKISKYTRYIFYSVHKISNYPN--YTLYTAHKI*NYIKYILY*VHKI*KYIKYRL 7731

Query  340  --VYNYKMYDT--LSDIERICIYNNIYDNVKHDFQKIGITNNETLHTSITKLKNSNNIILFKKMN 400
              V+    Y    L  +  I  + N      H   K        +  ++ K+      +L+    
Sbjct  7732 HTVHKISKYPKYILYTVHEISKFTNYILYTVHKISKY----PRYIFYTVQKISKYPKHVLY---- 7902

Query  401  KLLNKTVKYHIKIISDNIDENYKYLFDFLTYIHKIS 436
              ++K  KY IK I  ++ +  KY    +  +HKI+
Sbjct  7903 -TVHKI*KY-IKYIFYSVHKISKYTRYIFYSVHKIT 8004

>NC_060937.1 Homo sapiens isolate CHM13 chromosome 13, alternate assembly T2T-CHM13v2.0 |
Extracted_Region: chr13:1300213-1348705 | Name: Mythimna_separata_entomopoxvirus_L
Length=48493

 Score = 54.3 bits (181),  Expect = 3e-06
 Identities = 109/394 (27%), Positives = 191/394 (48%), Gaps = 45/394 (11%)
 Frame = Forward

Query  23    YSISIINNIDNIERYVKYHNKLAKNINKYYQILLYNYIELDELYNFKYNYVSR--NVPPSINTKY 85
             Y   ++  +  I  Y+KY       I+KY + ++Y+  ++ +  N+    V +  N   +I    
Sbjct  16575 YPNHVLYTVHKI*NYIKYIFYSVHKISKYTKYIFYSVHKISKYPNYTLYTVHKI*NYIKNILY*V 16769

Query  86    CFFDNKISFNNILSAYEYINGIDSIIY--HKINKTGDVILFLIYKLNGLLKNKCNNHNKL-KYTI 147
                 N I +  + + ++       I+Y  H+I+K  + IL+ ++K++   +       K+ KYT 
Sbjct  16770 SKI*NYIKY-RLYTVHKISKYPKYILYTVHEISKFTNYILYTVHKISKYPRYIFYTVQKISKYTK 16961

Query  148   DIWNSMHKLDYALYYKLNSFLKKNPSIDYIRCTLSTNSNMNSETLYLNIINNIPMYCKFNINILF 212
              +  ++HK+   + Y + S LK +    YI  T+  NS   + TLY   ++    Y K   NIL+
Sbjct  16962 HVLYTVHKI*KYMKYIF*SVLKISKYTKYIFHTVHKNSKYPNYTLY--TVHKR*NYIK---NILY 17141

Query  213   YRQNNVYYIDNPLIFNSHK--KYDDNTNEIIF-ITKNYNIGIYR-QNISEECKYIKYNLEKYNDS 273
               +    YI   L +  HK  KY       +  I+K  N  +Y  + IS+   YI Y ++KY  +
Sbjct  17142 *VHKI*KYIKYRL-YTVHKISKYPKYIFYTVHEISKFTNYILYSVHKISKYPMYIFYTVQKYQST 17333

Query  274   --MSIILKFKNNKTFKIKQTNLYLLSYYDITNIDSKIFIYMNNNNEKSFFSNILVEDGSLSIDLK 336
               M  IL  K   T  I    LY + Y    NI S ++I   +     +   I  E       + 
Sbjct  17334 QCMYYILYIKYESTPNI-YFILY-IKYQSAPNIYSILYIKYQSTQTIHYILYIKYE------IIS 17504

Query  337   STFVYNYKMYDTLSDIERICIYN-----NIYD-NVKHDFQKIGITNNETLHTSITKLKNSNNIIL 395
             + +   Y  Y++ S+I+ I         NIY  N  H+  K+    N  L+T + K+      I+
Sbjct  17505 NIYYIRYIKYESTSNIDYILYIKYQSSPNIY*/NTVHEISKL---TNYILYT-VHKISMYPRYIF 17684

Query  396   F--KKMNKL-------LNKTVKYHIKIISDNIDENYKYLFDFLTYIHKIS 436
             +  +K++K        ++K  KY IK I  ++ +  KY    +  +HKIS
Sbjct  17685 YTVQKISKYPKHVLYTVHKI*KY-IKYIFYSVHKISKYTKCIFYTVHKIS 17831

>NC_060945.1 Homo sapiens isolate CHM13 chromosome 21, alternate assembly T2T-CHM13v2.0 |
Extracted_Region: chr21:1610674-1620642 | Name: Betaentomopoxvirus_U
Length=9969

 Score = 51.8 bits (172),  Expect = 3e-06
 Identities = 109/383 (28%), Positives = 190/383 (49%), Gaps = 62/383 (16%)
 Frame = Forward

Query  23   YSISIINNIDNIERYVKYHNKLAKNINKYYQILLYN-YIELDELYNFKYN-YVSRNVPPSIN-TK 84
            Y+  I  ++  I +Y  Y       I  Y + +LY  YI+ +   N  Y  Y+     P+I+   
Sbjct  275  YTRYIFYSVHKISKYPNYTLYTVHKI*DYIKYILY*\YIKYESTSNIDYILYIKYQSTPNIHYIL 466

Query  85   YCFFDNKISFNNILSA-YEYINGIDSIIY-HKINKTGDVILFLIYKLNGLLKNKCNNHNKL-KYT 146
            Y  + +  +   IL   Y+   GI SI+Y +KI+K    +L+ +YK+   +K    + +K+ KYT
Sbjct  467  YMKYQSSQTIYYILYIKYQSTQGIYSILY/QKISKYPKHVLYTVYKIRKYIKYIFYSVHKISKYT 658

Query  147  IDIWNSMHKLDYALYYKLNSFLKKNPSIDYIRCTLSTNSNMNSETLYLNIINNIPMYCKFNINI- 210
              I+ S+HK+     YKL +  K     +YI+  L T  NM    +Y+       +YC +NIN+ 
Sbjct  659  RYIFYSVHKITKYTNYKLYTVHK---I*NYIKYILGT-*NMKLHQIYI-------IYCTYNINVP 820

Query  211  ---LFYRQNNVYYIDNPLIFNSHKKYDDNTNEIIFITKNYNIG----IYR-QNISEECKYIKYNL 267
               ++Y   N+  +  P I             I++ TKN  +     IY  + I +  KYI Y++
Sbjct  821  QIYILYST*NI-KVHKPYIIYYT*NIKVPKVYILYCTKNIKVPKACIIYS\HKI*KYIKYIFYSV 1009

Query  268  EKYND-------SMSIILKFKN------NK-TFKIKQTNLYLLSYYDITNIDSKIFIYMNNNNEK 318
             K +        S+  + K+ N      +K   K+ Q  +  + Y   +NID  ++I        
Sbjct  1010 HKISKYTRYIFYSVHKVTKYTNYTLYTVHK/NMKLHQIYIRYIKYESTSNIDYILYIKYQCTPNI 1201

Query  319  SFFSNILVEDGSLSIDLKSTFVYNYKMYDTLSDIERICIYNNIYDNVKHDFQKIGITNNETLHTS 383
             F          L +  +S+    Y +Y      +  CIY+ +Y   +        +     +  
Sbjct  1202 YFI---------LYMKYESSQTIYYILYIKYQSTQ--CIYSILYKKYQ--------STQSMYYIL 1339

Query  384  ITKLKNSNNIILFKKMNKLLNKTVKYHIKI---ISDNI---DENYKYLFDFLTYIHKIS 436
              K ++++NI L   +     +T+ Y + I   I+ NI    +  KY+   L  +HKIS
Sbjct  1340 YIKYESTSNICLILYIKYQSTQTIHYILYIKYEITSNIY*VHKI*KYIKYRLYTVHKIS 1516


>NC_060937.1 Homo sapiens isolate CHM13 chromosome 13, alternate assembly T2T-CHM13v2.0 |
Extracted_Region: chr13:1985557-2012396 | Name: Choristoneura_rosaceana_entomopoxvirus_U
Length=26840

 Score = 53.2 bits (177),  Expect = 4e-06
 Identities = 107/393 (27%), Positives = 189/393 (48%), Gaps = 37/393 (9%)
 Frame = Forward

Query  27    IINNIDNIERYVKYHNKLAKNINKYYQILLYNYIELDELYNFKYN-YVSRNVPPSINTKYCFFDN 90
             I+  +  I +Y+KY       I+KY + +LY   E+ ++ N+ +  Y + N  P +   YC  + 
Sbjct  19629 ILY*VHKI*KYIKYRLYTVHKISKYPKYILYTLHEISKFTNYIFY/YCT*NKVPKVYILYCRKNI 19820

Query  91    KISFNNIL-SAYEYINGIDSIIY--HKINKTGDVILFLIYKLNGLLKNKCNNHNKL-KYTIDIWN 151
             K+    I+ + Y+    I  I Y  H I+K    I++ ++K+      K    +K+ + T +I+ 
Sbjct  19821 KVPKACII\TVYKI*KYIKYIFYSVHNISKYTRNIFYSVHKITKYKNYKLYTVHKI\EITSNIY- 20006

Query  152   SMHKLDYALYYKLNSFLKKNPSIDYIRCTLSTNSNMNSETLY-LNIINNIPMYCKFNINILFYRQ 215
              +HK+   + Y+L +  K +    YI  TL   S   +  LY ++ I+  P Y  + I  +    
Sbjct  20007 *VHKI*KYIKYRLYTVHKISMYPKYIFYTLHEISKFTNHILYTVHKISKYPRYIFYTIQKISKYP 20201

Query  216   NNVYYIDNPL------IFNSHKKYDDNTNEIIF----ITKNYNIGIYRQN-ISEECKYIKYNLEK 269
              +V Y    +      IF S  K    T  I +    I+K  N  +Y  N I    KYI Y + K
Sbjct  20202 KHVLYTVPKI*KYIKYIFYSVHKISKYTRYIFYSVHKISKYPNYTLYTVNKI*NYIKYILY*VHK 20396

Query  270   -YNDSMSI--ILKFKNNKTFKIKQTNLYLLSYYDITNIDSKIFI-YMNNNNEKSFFSNILVEDGS 330
              Y  + +I  IL  K   T      N+Y++ Y    +  +  +I Y+N  + +  +S +  +  S
Sbjct  20397 \YESTSNIDYILYIKYQST-----PNIYFILYMKYQSSQTIYYILYINYQSTQGIYSILYKKYQS 20573

Query  331   LSIDLKSTFVYNYKMYDTLSDIERIC--IYNNIYDNVKHDFQKIGITNNETLHTSI-TKLKNSNN 392
                  +S +   Y  Y++ S+I  I   IY +  D   +    I   + ET+H  +  K + ++N
Sbjct  20574 ----TQSMYYILYIKYESTSNIYFILYIIYQSTPD--IYSIVYIK*QSTETIHYILYIKYEITSN 20750

Query  393   IILFKKMNKLLNKTVKYHIKIISDNIDENYKYLFDFLTYIHKIS 436
             I    K+ K     +KY +  +   I    KY+F  +  I K +
Sbjct  20751 IY*VHKI*KY----IKYRLYTV-HKISMYPKYIFYTIHEISKFT 20867


>NC_060937.1 Homo sapiens isolate CHM13 chromosome 13, alternate assembly T2T-CHM13v2.0 |
Extracted_Region: chr13:1198753-1319241 | Name: Melanoplus_sanguinipes_entomopoxvirus_L
Length=120489

 Score = 54.3 bits (181),  Expect = 7e-06
 Identities = 109/394 (27%), Positives = 191/394 (48%), Gaps = 45/394 (11%)
 Frame = Forward

Query  23     YSISIINNIDNIERYVKYHNKLAKNINKYYQILLYNYIELDELYNFKYNYVSR--NVPPSINTKY 85
              Y   ++  +  I  Y+KY       I+KY + ++Y+  ++ +  N+    V +  N   +I    
Sbjct  118035 YPNHVLYTVHKI*NYIKYIFYSVHKISKYTKYIFYSVHKISKYPNYTLYTVHKI*NYIKNILY*V 118229

Query  86     CFFDNKISFNNILSAYEYINGIDSIIY--HKINKTGDVILFLIYKLNGLLKNKCNNHNKL-KYTI 147
                  N I +  + + ++       I+Y  H+I+K  + IL+ ++K++   +       K+ KYT 
Sbjct  118230 SKI*NYIKY-RLYTVHKISKYPKYILYTVHEISKFTNYILYTVHKISKYPRYIFYTVQKISKYTK 118421

Query  148    DIWNSMHKLDYALYYKLNSFLKKNPSIDYIRCTLSTNSNMNSETLYLNIINNIPMYCKFNINILF 212
               +  ++HK+   + Y + S LK +    YI  T+  NS   + TLY   ++    Y K   NIL+
Sbjct  118422 HVLYTVHKI*KYMKYIF*SVLKISKYTKYIFHTVHKNSKYPNYTLY--TVHKR*NYIK---NILY 118601

Query  213    YRQNNVYYIDNPLIFNSHK--KYDDNTNEIIF-ITKNYNIGIYR-QNISEECKYIKYNLEKYNDS 273
                +    YI   L +  HK  KY       +  I+K  N  +Y  + IS+   YI Y ++KY  +
Sbjct  118602 *VHKI*KYIKYRL-YTVHKISKYPKYIFYTVHEISKFTNYILYSVHKISKYPMYIFYTVQKYQST 118793

Query  274    --MSIILKFKNNKTFKIKQTNLYLLSYYDITNIDSKIFIYMNNNNEKSFFSNILVEDGSLSIDLK 336
                M  IL  K   T  I    LY + Y    NI S ++I   +     +   I  E       + 
Sbjct  118794 QCMYYILYIKYESTPNI-YFILY-IKYQSAPNIYSILYIKYQSTQTIHYILYIKYE------IIS 118964

Query  337    STFVYNYKMYDTLSDIERICIYN-----NIYD-NVKHDFQKIGITNNETLHTSITKLKNSNNIIL 395
              + +   Y  Y++ S+I+ I         NIY  N  H+  K+    N  L+T + K+      I+
Sbjct  118965 NIYYIRYIKYESTSNIDYILYIKYQSSPNIY*/NTVHEISKL---TNYILYT-VHKISMYPRYIF 119144

Query  396    F--KKMNKL-------LNKTVKYHIKIISDNIDENYKYLFDFLTYIHKIS 436
              +  +K++K        ++K  KY IK I  ++ +  KY    +  +HKIS
Sbjct  119145 YTVQKISKYPKHVLYTVHKI*KY-IKYIFYSVHKISKYTKCIFYTVHKIS 119291


Query=YP_008003846.1 |unknown similar to AMEV003 [Adoxophyes honmai entomopoxvirus 'L']
Length=710
                                                                      Score     E
Sequences producing significant alignments:                          (Bits)  Value

NC_060937.1 Homo sapiens isolate CHM13 chromosome 13                  76.4    5e-13NC_060937.1 Homo sapiens isolate CHM13 chromosome 13                  78.6    1e-13NC_060937.1 Homo sapiens isolate CHM13 chromosome 13                  78.3    1e-13NC_060937.1 Homo sapiens isolate CHM13 chromosome 13                  75.6    9e-13NC_060937.1 Homo sapiens isolate CHM13 chromosome 13                  72.3    9e-12NC_060937.1 Homo sapiens isolate CHM13 chromosome 13                  71.2    2e-11NC_060937.1 Homo sapiens isolate CHM13 chromosome 13                  71.0    2e-11
NC_060937.1 Homo sapiens isolate CHM13 chromosome 13                  74.2    4e-12NC_060937.1 Homo sapiens isolate CHM13 chromosome 13                  82.1    2e-14NC_060937.1 Homo sapiens isolate CHM13 chromosome 13                  81.3    3e-14NC_060937.1 Homo sapiens isolate CHM13 chromosome 13                  79.6    9e-14NC_060937.1 Homo sapiens isolate CHM13 chromosome 13                  79.6    9e-14NC_060937.1 Homo sapiens isolate CHM13 chromosome 13                  79.6    9e-14NC_060937.1 Homo sapiens isolate CHM13 chromosome 13                  78.0    3e-13NC_060937.1 Homo sapiens isolate CHM13 chromosome 13                  76.1    1e-12NC_060937.1 Homo sapiens isolate CHM13 chromosome 13                  74.2    4e-12NC_060937.1 Homo sapiens isolate CHM13 chromosome 13                  63.9    5e-09NC_060937.1 Homo sapiens isolate CHM13 chromosome 13                  63.4    7e-09NC_060937.1 Homo sapiens isolate CHM13 chromosome 13                  58.2    3e-07NC_060937.1 Homo sapiens isolate CHM13 chromosome 13                  57.7    4e-07
NC_060937.1 Homo sapiens isolate CHM13 chromosome 13                  72.0    1e-11NC_060937.1 Homo sapiens isolate CHM13 chromosome 13                  77.7    2e-13NC_060937.1 Homo sapiens isolate CHM13 chromosome 13                  73.1    6e-12NC_060937.1 Homo sapiens isolate CHM13 chromosome 13                  69.9    5e-11NC_060937.1 Homo sapiens isolate CHM13 chromosome 13                  67.7    2e-10NC_060937.1 Homo sapiens isolate CHM13 chromosome 13                  67.2    4e-10NC_060937.1 Homo sapiens isolate CHM13 chromosome 13                  66.6    5e-10NC_060937.1 Homo sapiens isolate CHM13 chromosome 13                  64.7    2e-09NC_060937.1 Homo sapiens isolate CHM13 chromosome 13                  60.7    3e-08
NC_060937.1 Homo sapiens isolate CHM13 chromosome 13                  72.3    1e-11NC_060937.1 Homo sapiens isolate CHM13 chromosome 13                  77.5    4e-13NC_060937.1 Homo sapiens isolate CHM13 chromosome 13                  76.9    6e-13NC_060937.1 Homo sapiens isolate CHM13 chromosome 13                  76.4    9e-13NC_060937.1 Homo sapiens isolate CHM13 chromosome 13                  71.2    3e-11NC_060937.1 Homo sapiens isolate CHM13 chromosome 13                  65.5    2e-09NC_060937.1 Homo sapiens isolate CHM13 chromosome 13                  65.0    2e-09NC_060937.1 Homo sapiens isolate CHM13 chromosome 13                  63.4    7e-09NC_060937.1 Homo sapiens isolate CHM13 chromosome 13                  58.8    2e-07NC_060937.1 Homo sapiens isolate CHM13 chromosome 13                  56.6    8e-07
NC_060937.1 Homo sapiens isolate CHM13 chromosome 13                  70.1    2e-11NC_060937.1 Homo sapiens isolate CHM13 chromosome 13                  71.5    8e-12NC_060937.1 Homo sapiens isolate CHM13 chromosome 13                  69.6    3e-11
NC_060937.1 Homo sapiens isolate CHM13 chromosome 13                  68.2    5e-11
NC_060927.1 Homo sapiens isolate CHM13 chromosome 3,                  70.2    7e-11NC_060927.1 Homo sapiens isolate CHM13 chromosome 3,                  72.3    1e-11NC_060927.1 Homo sapiens isolate CHM13 chromosome 3,                  71.2    3e-11NC_060927.1 Homo sapiens isolate CHM13 chromosome 3,                  70.7    4e-11NC_060927.1 Homo sapiens isolate CHM13 chromosome 3,                  69.3    1e-10NC_060927.1 Homo sapiens isolate CHM13 chromosome 3,                  69.3    1e-10NC_060927.1 Homo sapiens isolate CHM13 chromosome 3,                  67.2    5e-10NC_060927.1 Homo sapiens isolate CHM13 chromosome 3,                  65.8    1e-09NC_060927.1 Homo sapiens isolate CHM13 chromosome 3,                  62.6    1e-08NC_060927.1 Homo sapiens isolate CHM13 chromosome 3,                  61.7    2e-08
NC_060937.1 Homo sapiens isolate CHM13 chromosome 13                  69.6    9e-11NC_060937.1 Homo sapiens isolate CHM13 chromosome 13                  75.8    1e-12NC_060937.1 Homo sapiens isolate CHM13 chromosome 13                  74.5    3e-12NC_060937.1 Homo sapiens isolate CHM13 chromosome 13                  73.1    8e-12NC_060937.1 Homo sapiens isolate CHM13 chromosome 13                  71.8    2e-11NC_060937.1 Homo sapiens isolate CHM13 chromosome 13                  70.7    4e-11NC_060937.1 Homo sapiens isolate CHM13 chromosome 13                  70.7    4e-11NC_060937.1 Homo sapiens isolate CHM13 chromosome 13                  69.9    8e-11NC_060937.1 Homo sapiens isolate CHM13 chromosome 13                  66.4    9e-10NC_060937.1 Homo sapiens isolate CHM13 chromosome 13                  65.0    2e-09NC_060937.1 Homo sapiens isolate CHM13 chromosome 13                  64.5    3e-09NC_060937.1 Homo sapiens isolate CHM13 chromosome 13                  62.3    2e-08NC_060937.1 Homo sapiens isolate CHM13 chromosome 13                  59.6    1e-07NC_060937.1 Homo sapiens isolate CHM13 chromosome 13                  58.5    2e-07NC_060937.1 Homo sapiens isolate CHM13 chromosome 13                  57.4    4e-07NC_060937.1 Homo sapiens isolate CHM13 chromosome 13                  56.9    6e-07
NC_060937.1 Homo sapiens isolate CHM13 chromosome 13                  68.0    2e-10NC_060937.1 Homo sapiens isolate CHM13 chromosome 13                  76.9    4e-13NC_060937.1 Homo sapiens isolate CHM13 chromosome 13                  76.4    6e-13NC_060937.1 Homo sapiens isolate CHM13 chromosome 13                  76.1    7e-13NC_060937.1 Homo sapiens isolate CHM13 chromosome 13                  69.1    9e-11NC_060937.1 Homo sapiens isolate CHM13 chromosome 13                  63.9    3e-09
NC_060945.1 Homo sapiens isolate CHM13 chromosome 21                  68.5    2e-10NC_060945.1 Homo sapiens isolate CHM13 chromosome 21                  70.2    6e-11NC_060945.1 Homo sapiens isolate CHM13 chromosome 21                  68.5    2e-10NC_060945.1 Homo sapiens isolate CHM13 chromosome 21                  65.3    2e-09NC_060945.1 Homo sapiens isolate CHM13 chromosome 21                  64.5    3e-09
NC_060937.1 Homo sapiens isolate CHM13 chromosome 13                  70.2    2e-10NC_060937.1 Homo sapiens isolate CHM13 chromosome 13                  74.0    1e-11NC_060937.1 Homo sapiens isolate CHM13 chromosome 13                  74.0    1e-11NC_060937.1 Homo sapiens isolate CHM13 chromosome 13                  72.6    4e-11NC_060937.1 Homo sapiens isolate CHM13 chromosome 13                  71.8    6e-11NC_060937.1 Homo sapiens isolate CHM13 chromosome 13                  71.0    1e-10NC_060937.1 Homo sapiens isolate CHM13 chromosome 13                  70.2    2e-10NC_060937.1 Homo sapiens isolate CHM13 chromosome 13                  66.6    2e-09NC_060937.1 Homo sapiens isolate CHM13 chromosome 13                  64.5    1e-08NC_060937.1 Homo sapiens isolate CHM13 chromosome 13                  58.5    6e-07
NC_060927.1 Homo sapiens isolate CHM13 chromosome 3,                  68.5    2e-10NC_060927.1 Homo sapiens isolate CHM13 chromosome 3,                  74.5    4e-12NC_060927.1 Homo sapiens isolate CHM13 chromosome 3,                  71.8    3e-11NC_060927.1 Homo sapiens isolate CHM13 chromosome 3,                  70.4    6e-11NC_060927.1 Homo sapiens isolate CHM13 chromosome 3,                  69.9    9e-11NC_060927.1 Homo sapiens isolate CHM13 chromosome 3,                  69.9    9e-11NC_060927.1 Homo sapiens isolate CHM13 chromosome 3,                  69.9    9e-11NC_060927.1 Homo sapiens isolate CHM13 chromosome 3,                  69.3    1e-10NC_060927.1 Homo sapiens isolate CHM13 chromosome 3,                  69.3    1e-10NC_060927.1 Homo sapiens isolate CHM13 chromosome 3,                  67.7    4e-10NC_060927.1 Homo sapiens isolate CHM13 chromosome 3,                  67.2    6e-10NC_060927.1 Homo sapiens isolate CHM13 chromosome 3,                  66.6    9e-10NC_060927.1 Homo sapiens isolate CHM13 chromosome 3,                  66.4    1e-09NC_060927.1 Homo sapiens isolate CHM13 chromosome 3,                  60.9    5e-08NC_060927.1 Homo sapiens isolate CHM13 chromosome 3,                  58.8    2e-07
NC_060937.1 Homo sapiens isolate CHM13 chromosome 13                  66.6    3e-10NC_060937.1 Homo sapiens isolate CHM13 chromosome 13                  73.1    3e-12NC_060937.1 Homo sapiens isolate CHM13 chromosome 13                  67.7    1e-10NC_060937.1 Homo sapiens isolate CHM13 chromosome 13                  64.2    2e-09NC_060937.1 Homo sapiens isolate CHM13 chromosome 13                  60.6    2e-08NC_060937.1 Homo sapiens isolate CHM13 chromosome 13                  60.6    2e-08
NC_060937.1 Homo sapiens isolate CHM13 chromosome 13                  67.4    3e-10NC_060937.1 Homo sapiens isolate CHM13 chromosome 13                  75.3    1e-12NC_060937.1 Homo sapiens isolate CHM13 chromosome 13                  75.0    2e-12NC_060937.1 Homo sapiens isolate CHM13 chromosome 13                  75.0    2e-12NC_060937.1 Homo sapiens isolate CHM13 chromosome 13                  68.8    1e-10NC_060937.1 Homo sapiens isolate CHM13 chromosome 13                  68.5    1e-10NC_060937.1 Homo sapiens isolate CHM13 chromosome 13                  64.2    3e-09NC_060937.1 Homo sapiens isolate CHM13 chromosome 13                  56.3    7e-07
NC_060937.1 Homo sapiens isolate CHM13 chromosome 13                  66.6    6e-10NC_060937.1 Homo sapiens isolate CHM13 chromosome 13                  72.9    7e-12NC_060937.1 Homo sapiens isolate CHM13 chromosome 13                  69.9    6e-11NC_060937.1 Homo sapiens isolate CHM13 chromosome 13                  69.6    7e-11NC_060937.1 Homo sapiens isolate CHM13 chromosome 13                  67.7    3e-10NC_060937.1 Homo sapiens isolate CHM13 chromosome 13                  65.0    2e-09NC_060937.1 Homo sapiens isolate CHM13 chromosome 13                  56.9    5e-07NC_060937.1 Homo sapiens isolate CHM13 chromosome 13                  56.6    6e-07
NC_060946.1 Homo sapiens isolate CHM13 chromosome 22                  66.9    6e-10NC_060946.1 Homo sapiens isolate CHM13 chromosome 22                  77.7    3e-13NC_060946.1 Homo sapiens isolate CHM13 chromosome 22                  77.7    3e-13NC_060946.1 Homo sapiens isolate CHM13 chromosome 22                  77.7    3e-13NC_060946.1 Homo sapiens isolate CHM13 chromosome 22                  65.5    1e-09NC_060946.1 Homo sapiens isolate CHM13 chromosome 22                  63.1    8e-09NC_060946.1 Homo sapiens isolate CHM13 chromosome 22                  62.8    1e-08
NC_060945.1 Homo sapiens isolate CHM13 chromosome 21                  65.0    6e-10NC_060945.1 Homo sapiens isolate CHM13 chromosome 21                  67.7    9e-11NC_060945.1 Homo sapiens isolate CHM13 chromosome 21                  66.6    2e-10NC_060945.1 Homo sapiens isolate CHM13 chromosome 21                  59.3    3e-08
NC_060937.1 Homo sapiens isolate CHM13 chromosome 13                  66.1    8e-10NC_060937.1 Homo sapiens isolate CHM13 chromosome 13                  78.3    2e-13NC_060937.1 Homo sapiens isolate CHM13 chromosome 13                  77.2    4e-13NC_060937.1 Homo sapiens isolate CHM13 chromosome 13                  71.0    3e-11NC_060937.1 Homo sapiens isolate CHM13 chromosome 13                  70.1    5e-11NC_060937.1 Homo sapiens isolate CHM13 chromosome 13                  62.6    9e-09
NC_060927.1 Homo sapiens isolate CHM13 chromosome 3,                  63.9    1e-09
NC_060937.1 Homo sapiens isolate CHM13 chromosome 13                  66.1    1e-09NC_060937.1 Homo sapiens isolate CHM13 chromosome 13                  76.1    1e-12NC_060937.1 Homo sapiens isolate CHM13 chromosome 13                  69.3    1e-10NC_060937.1 Homo sapiens isolate CHM13 chromosome 13                  67.2    5e-10NC_060937.1 Homo sapiens isolate CHM13 chromosome 13                  66.6    8e-10NC_060937.1 Homo sapiens isolate CHM13 chromosome 13                  64.7    3e-09NC_060937.1 Homo sapiens isolate CHM13 chromosome 13                  61.5    3e-08NC_060937.1 Homo sapiens isolate CHM13 chromosome 13                  61.5    3e-08NC_060937.1 Homo sapiens isolate CHM13 chromosome 13                  58.5    2e-07
NC_060937.1 Homo sapiens isolate CHM13 chromosome 13                  63.4    2e-09NC_060937.1 Homo sapiens isolate CHM13 chromosome 13                  68.5    6e-11NC_060937.1 Homo sapiens isolate CHM13 chromosome 13                  66.1    3e-10
NC_060927.1 Homo sapiens isolate CHM13 chromosome 3,                  64.2    2e-09NC_060927.1 Homo sapiens isolate CHM13 chromosome 3,                  73.7    3e-12NC_060927.1 Homo sapiens isolate CHM13 chromosome 3,                  68.8    9e-11NC_060927.1 Homo sapiens isolate CHM13 chromosome 3,                  68.8    9e-11
NC_060937.1 Homo sapiens isolate CHM13 chromosome 13                  63.9    3e-09NC_060937.1 Homo sapiens isolate CHM13 chromosome 13                  71.8    1e-11NC_060937.1 Homo sapiens isolate CHM13 chromosome 13                  70.1    4e-11NC_060937.1 Homo sapiens isolate CHM13 chromosome 13                  68.0    2e-10NC_060937.1 Homo sapiens isolate CHM13 chromosome 13                  66.9    4e-10
NC_060927.1 Homo sapiens isolate CHM13 chromosome 3,                  63.9    5e-09NC_060927.1 Homo sapiens isolate CHM13 chromosome 3,                  67.7    3e-10NC_060927.1 Homo sapiens isolate CHM13 chromosome 3,                  67.4    4e-10NC_060927.1 Homo sapiens isolate CHM13 chromosome 3,                  65.8    1e-09NC_060927.1 Homo sapiens isolate CHM13 chromosome 3,                  64.7    3e-09NC_060927.1 Homo sapiens isolate CHM13 chromosome 3,                  63.6    6e-09NC_060927.1 Homo sapiens isolate CHM13 chromosome 3,                  60.9    4e-08
NC_060937.1 Homo sapiens isolate CHM13 chromosome 13                  62.8    1e-08NC_060937.1 Homo sapiens isolate CHM13 chromosome 13                  60.4    6e-08
NC_060927.1 Homo sapiens isolate CHM13 chromosome 3,                  61.2    1e-08
NC_060927.1 Homo sapiens isolate CHM13 chromosome 3,                  62.6    1e-08NC_060927.1 Homo sapiens isolate CHM13 chromosome 3,                  69.9    8e-11NC_060927.1 Homo sapiens isolate CHM13 chromosome 3,                  69.6    1e-10NC_060927.1 Homo sapiens isolate CHM13 chromosome 3,                  67.4    4e-10NC_060927.1 Homo sapiens isolate CHM13 chromosome 3,                  64.7    3e-09NC_060927.1 Homo sapiens isolate CHM13 chromosome 3,                  64.7    3e-09NC_060927.1 Homo sapiens isolate CHM13 chromosome 3,                  63.6    6e-09NC_060927.1 Homo sapiens isolate CHM13 chromosome 3,                  60.9    4e-08NC_060927.1 Homo sapiens isolate CHM13 chromosome 3,                  57.4    4e-07
NC_060946.1 Homo sapiens isolate CHM13 chromosome 22                  62.3    2e-08NC_060946.1 Homo sapiens isolate CHM13 chromosome 22                  77.5    4e-13NC_060946.1 Homo sapiens isolate CHM13 chromosome 22                  75.8    1e-12NC_060946.1 Homo sapiens isolate CHM13 chromosome 22                  70.4    5e-11NC_060946.1 Homo sapiens isolate CHM13 chromosome 22                  68.3    2e-10NC_060946.1 Homo sapiens isolate CHM13 chromosome 22                  67.2    5e-10NC_060946.1 Homo sapiens isolate CHM13 chromosome 22                  65.0    2e-09NC_060946.1 Homo sapiens isolate CHM13 chromosome 22                  64.7    3e-09NC_060946.1 Homo sapiens isolate CHM13 chromosome 22                  63.4    7e-09NC_060946.1 Homo sapiens isolate CHM13 chromosome 22                  60.9    4e-08
NC_060937.1 Homo sapiens isolate CHM13 chromosome 13                  59.8    8e-08NC_060937.1 Homo sapiens isolate CHM13 chromosome 13                  71.5    3e-11NC_060937.1 Homo sapiens isolate CHM13 chromosome 13                  71.0    4e-11NC_060937.1 Homo sapiens isolate CHM13 chromosome 13                  69.3    1e-10NC_060937.1 Homo sapiens isolate CHM13 chromosome 13                  68.3    2e-10NC_060937.1 Homo sapiens isolate CHM13 chromosome 13                  66.4    9e-10NC_060937.1 Homo sapiens isolate CHM13 chromosome 13                  65.8    1e-09NC_060937.1 Homo sapiens isolate CHM13 chromosome 13                  64.2    4e-09NC_060937.1 Homo sapiens isolate CHM13 chromosome 13                  60.7    5e-08
NC_060927.1 Homo sapiens isolate CHM13 chromosome 3,                  59.6    1e-07NC_060927.1 Homo sapiens isolate CHM13 chromosome 3,                  71.2    3e-11NC_060927.1 Homo sapiens isolate CHM13 chromosome 3,                  65.5    2e-09NC_060927.1 Homo sapiens isolate CHM13 chromosome 3,                  64.5    3e-09NC_060927.1 Homo sapiens isolate CHM13 chromosome 3,                  64.2    4e-09NC_060927.1 Homo sapiens isolate CHM13 chromosome 3,                  63.9    5e-09NC_060927.1 Homo sapiens isolate CHM13 chromosome 3,                  61.5    3e-08
NC_060937.1 Homo sapiens isolate CHM13 chromosome 13                  59.0    1e-07NC_060937.1 Homo sapiens isolate CHM13 chromosome 13                  73.9    5e-12NC_060937.1 Homo sapiens isolate CHM13 chromosome 13                  73.4    7e-12NC_060937.1 Homo sapiens isolate CHM13 chromosome 13                  72.6    1e-11NC_060937.1 Homo sapiens isolate CHM13 chromosome 13                  72.3    1e-11NC_060937.1 Homo sapiens isolate CHM13 chromosome 13                  71.5    3e-11NC_060937.1 Homo sapiens isolate CHM13 chromosome 13                  70.7    4e-11NC_060937.1 Homo sapiens isolate CHM13 chromosome 13                  68.8    2e-10NC_060937.1 Homo sapiens isolate CHM13 chromosome 13                  65.3    2e-09NC_060937.1 Homo sapiens isolate CHM13 chromosome 13                  56.6    8e-07
NC_060927.1 Homo sapiens isolate CHM13 chromosome 3,                  59.6    2e-07NC_060927.1 Homo sapiens isolate CHM13 chromosome 3,                  72.9    2e-11NC_060927.1 Homo sapiens isolate CHM13 chromosome 3,                  72.6    3e-11NC_060927.1 Homo sapiens isolate CHM13 chromosome 3,                  72.6    3e-11NC_060927.1 Homo sapiens isolate CHM13 chromosome 3,                  70.4    1e-10NC_060927.1 Homo sapiens isolate CHM13 chromosome 3,                  69.9    2e-10NC_060927.1 Homo sapiens isolate CHM13 chromosome 3,                  69.3    3e-10NC_060927.1 Homo sapiens isolate CHM13 chromosome 3,                  68.5    5e-10NC_060927.1 Homo sapiens isolate CHM13 chromosome 3,                  68.3    6e-10NC_060927.1 Homo sapiens isolate CHM13 chromosome 3,                  68.0    7e-10NC_060927.1 Homo sapiens isolate CHM13 chromosome 3,                  66.9    1e-09NC_060927.1 Homo sapiens isolate CHM13 chromosome 3,                  65.5    4e-09
NC_060927.1 Homo sapiens isolate CHM13 chromosome 3,                  55.5    9e-07NC_060927.1 Homo sapiens isolate CHM13 chromosome 3,                  69.9    4e-11NC_060927.1 Homo sapiens isolate CHM13 chromosome 3,                  64.7    2e-09NC_060927.1 Homo sapiens isolate CHM13 chromosome 3,                  63.6    3e-09NC_060927.1 Homo sapiens isolate CHM13 chromosome 3,                  63.1    5e-09
NC_060927.1 Homo sapiens isolate CHM13 chromosome 3,                  56.3    1e-06NC_060927.1 Homo sapiens isolate CHM13 chromosome 3,                  76.7    1e-12NC_060927.1 Homo sapiens isolate CHM13 chromosome 3,                  74.0    7e-12NC_060927.1 Homo sapiens isolate CHM13 chromosome 3,                  72.3    2e-11NC_060927.1 Homo sapiens isolate CHM13 chromosome 3,                  68.5    3e-10NC_060927.1 Homo sapiens isolate CHM13 chromosome 3,                  65.8    2e-09NC_060927.1 Homo sapiens isolate CHM13 chromosome 3,                  64.5    5e-09NC_060927.1 Homo sapiens isolate CHM13 chromosome 3,                  63.6    9e-09NC_060927.1 Homo sapiens isolate CHM13 chromosome 3,                  63.1    1e-08NC_060927.1 Homo sapiens isolate CHM13 chromosome 3,                  62.8    2e-08NC_060927.1 Homo sapiens isolate CHM13 chromosome 3,                  62.8    2e-08NC_060927.1 Homo sapiens isolate CHM13 chromosome 3,                  61.2    5e-08NC_060927.1 Homo sapiens isolate CHM13 chromosome 3,                  57.7    5e-07NC_060927.1 Homo sapiens isolate CHM13 chromosome 3,                  57.7    5e-07
NC_060927.1 Homo sapiens isolate CHM13 chromosome 3,                  55.0    2e-06NC_060927.1 Homo sapiens isolate CHM13 chromosome 3,                  69.1    9e-11NC_060927.1 Homo sapiens isolate CHM13 chromosome 3,                  68.2    2e-10NC_060927.1 Homo sapiens isolate CHM13 chromosome 3,                  67.7    2e-10NC_060927.1 Homo sapiens isolate CHM13 chromosome 3,                  65.5    1e-09NC_060927.1 Homo sapiens isolate CHM13 chromosome 3,                  57.1    4e-07NC_060927.1 Homo sapiens isolate CHM13 chromosome 3,                  56.6    5e-07
NC_060937.1 Homo sapiens isolate CHM13 chromosome 13                  55.2    2e-06NC_060937.1 Homo sapiens isolate CHM13 chromosome 13                  72.0    2e-11NC_060937.1 Homo sapiens isolate CHM13 chromosome 13                  70.7    4e-11NC_060937.1 Homo sapiens isolate CHM13 chromosome 13                  69.3    1e-10NC_060937.1 Homo sapiens isolate CHM13 chromosome 13                  67.7    3e-10NC_060937.1 Homo sapiens isolate CHM13 chromosome 13                  59.6    9e-08
NC_060927.1 Homo sapiens isolate CHM13 chromosome 3,                  54.1    2e-06NC_060927.1 Homo sapiens isolate CHM13 chromosome 3,                  64.7    1e-09NC_060927.1 Homo sapiens isolate CHM13 chromosome 3,                  64.7    1e-09NC_060927.1 Homo sapiens isolate CHM13 chromosome 3,                  64.4    2e-09NC_060927.1 Homo sapiens isolate CHM13 chromosome 3,                  64.2    2e-09NC_060927.1 Homo sapiens isolate CHM13 chromosome 3,                  63.9    2e-09NC_060927.1 Homo sapiens isolate CHM13 chromosome 3,                  59.0    7e-08
NC_060947.1 Homo sapiens isolate CHM13 chromosome X,                  52.8    6e-06NC_060947.1 Homo sapiens isolate CHM13 chromosome X,                  55.8    7e-07
NC_060937.1 Homo sapiens isolate CHM13 chromosome 13                  53.3    8e-06NC_060937.1 Homo sapiens isolate CHM13 chromosome 13                  70.2    7e-11NC_060937.1 Homo sapiens isolate CHM13 chromosome 13                  69.3    1e-10NC_060937.1 Homo sapiens isolate CHM13 chromosome 13                  67.7    4e-10NC_060937.1 Homo sapiens isolate CHM13 chromosome 13                  65.3    2e-09NC_060937.1 Homo sapiens isolate CHM13 chromosome 13                  64.2    4e-09NC_060937.1 Homo sapiens isolate CHM13 chromosome 13                  57.7    4e-07


>NC_060937.1 Homo sapiens isolate CHM13 chromosome 13, alternate assembly T2T-CHM13v2.0 |
Extracted_Region: chr13:1840930-1865161 | Name: Mythimna_separata_entomopoxvirus_U
Length=24232

 Score = 76.4 bits (263),  Expect = 5e-13
 Identities = 163/614 (26%), Positives = 281/614 (45%), Gaps = 57/614 (9%)
 Frame = Forward

Query  36    YINTVFKNIKKSDYLKYDIKFGIMLQIKKICKYNKLIEQQNITPFIIFVNNIFDI-YKSNNYTTF 99
             Y+  +F ++ K   LKY  K+ I   + KI KY        +     ++ NI+   Y     T+ 
Sbjct  20224 YMKYIFHSVHK--ILKY-TKY-IFYTVHKISKYTN-YTLYTVHKR*NYIKNILY*\YIKYESTSN 20400

Query  100   MDDILY--FQEFSNNIPKLFINNMNIIKTFLRLYSHYRNDHNKYDIDNAVLQMIKNVIDYPFYFL 162
             +D I Y  ++   N    L++N  +    +  LY+ Y++ +  Y I     Q  +  I Y   ++
Sbjct  20401 IDYIPYIKYKSTPNIYYILYMNYQSSQTIYYILYTKYQSIQGIYSILYKKYQSTQ--IMYYILYI 20589

Query  163   NKKELKNVVYLEYVKYINIQDRH--NFYKYYNIVDINILLPNKILYEISDKIYINFKYDNLKNNT 225
               +   N+ ++ Y+KY +  D +   + KY +   I+ +L   I YEI+  IY   +Y   + +T
Sbjct  20590 KYESKSNIYFILYLKYQSTPDIYFIVYIKYQSTQTIHYIL--YIKYEITSNIYY-IRYIKYE-ST 20772

Query  226   LNISILNDIYINF-N-YSYTILNIIDNIEKNITFIIFN--NINDYNVYYDIFASNINDTIVYTYY 286
              NI  +  +YI + + Y   IL  +  I KN  +I +    I+ Y  +       I   I Y +Y
Sbjct  20773 SNIDYI--LYIKY/SKYPKYILYTVHEISKNPRYIFYTVEKISKYQKHVLYTVHKI*KYIKYIFY 20958

Query  287   DMMLGRISKFNFNMYYSLSLAINRNLPY--WFVDGISKYEKTKCYEYNN--RFLKNEEF---KIS 344
                + +ISK+   ++YS+   I++   Y  + V  I  Y K   Y       ++K   +   KIS
Sbjct  20959 --YVQKISKYTRYIFYSVH-KISKYPKYTSYTVHKI*NYIKYILYLVRKI*NYIKYRLYTVHKIS 21144

Query  345   NVLSNIITKNNEMSVITNFLL------EKYPSILNNILNNIYIY-KHDIN-VEIQFESWKNNTIQ 401
                  I+   +E+S  TN++L       KYP  +   +  I  Y KH +  + I++ES  N    
Sbjct  21145 KYPKYILYTVHEISKFTNYILYTVHKISKYPMYIFYTVQKISKYPKHVLY\LYIKYESTSNIYFI 21336

Query  402   IC---KDNADMYESDDFQDDYSEPIKNIYSRTSYDLFDNEDDIISIEFYDHNHITFILTKYNIYA 463
             +    +   D+Y     +   ++ I  I     Y++  N   I  I++   ++I +IL     Y 
Sbjct  21337 LNIKYESTTDIYFIV*IKYQSTQTIHYIL-YIKYEITSNIYYIRYIKYESTSNIDYIL-----YI 21513

Query  464   LSDTNDNKYIYNNMSFNKNLDLKYIISSKYDYDFLIESIMIKMYNNLISKQYMPYIFKSDLSNLY 528
                +  N Y    M +  +  + YI+  KY     I SI+ K Y ++ S  Y+ YI     SN+Y
Sbjct  21514 KYQSTPNIYYILYMKYQTSESIYYIL*RKY*GTQRIYSILYKKYQSMQSMYYILYIKYESTSNIY 21708

Query  529   ------NISCEIFYNKKIINNIKINTPLYNFICRNNFVCNHINEKIISNNL---DIIINNKTCEY 584
                   NI     Y      NIK+   LY   C  N   ++I   + + N+    I I N T   
Sbjct  21709 FILYI\NIKVHQIYILSCT*NIKV-PKLYIIYCT*NMKLHQIYIILGT*NMKVDQI*IINCT*NI 21897

Query  585   VKPIFPLINITKDIK-NFIYDVIMEKNININVIKNFDLQTYIDLYNNTLFELSITYNNKELYDYI 648
              +P   +I  T +IK + +Y +    NI +  +  +     I +    +   +      ++Y   
Sbjct  21898 KEPQIYIIYCT*NIKLHKLYII*CT*NIKLPKVYILYCTKNIKVPKACIIYCT*NMKVHQIYILF 22092

Query  649   VNKNISFNHYKYRYLCTNNTYMPKF 673
                NI   H  Y   CT N  +PK+
Sbjct  22093 CTYNIKV-HQIYIL*CT*NIKVPKL 22164


>NC_060937.1 Homo sapiens isolate CHM13 chromosome 13, alternate assembly T2T-CHM13v2.0 |
Extracted_Region: chr13:1801770-1840920 | Name: Mythimna_separata_entomopoxvirus_U
Length=39151

 Score = 74.2 bits (255),  Expect = 4e-12
 Identities = 164/646 (25%), Positives = 272/646 (42%), Gaps = 45/646 (6%)
 Frame = Forward

Query  7    FMCMINYAYSSNNIFYNEISDYNNINDLYYINTV-FKNIKKSDYLKYDIKFGIMLQIKKICKYNK 70
            ++  I Y  S++NI++     Y +  ++Y I  + ++N +   Y+ Y IK+ I   I  I +Y K
Sbjct  1763 YILYIKYE-STSNIYFILYIKYQSTPNIYSIVYIKYQNTQTIHYILY-IKYEITSNIYYI-RYLK 1948

Query  71   LIEQQNITPFIIFVNNIFDIYKSNNYTTFMDDILYFQEFSNNIPKLFINNMNIIKTFLRLYSHYR 135
                 NI       N I+ I    N   +    + +Q        L+I   +    + +LY  Y+
Sbjct  1949 YESTSNI-------NYILYIK*QRNPNIYYILYMKYQSSQTIYYILYIKYQSTQGIYSKLYKKYQ 2122

Query  136  NDHNKYDIDNAVLQMIKNVIDYPFYFLNKKELKNVVYLEYVKYINIQDRHN-FYKYYNIVDINIL 199
            + ++ Y I     +   N+  Y   ++  +   N+  + Y+KY + Q  H  +Y  Y I   NI 
Sbjct  2123 STQSMYYILFIKYESTSNI--YFILYIKYQSTLNIYSIVYIKYQSTQTIHYILYIKYEITS-NIY 2308

Query  200  LPNKILYEISDKI-YINF-KYDNLKNNTLNISILNDIYINFNYSYTILNIIDNIEKNITFIIFNN 262
                I YE +  I YI + KY +  N      ILN  Y +    Y IL I       I  I++  
Sbjct  2309 YIRYIKYESTSNINYILYIKYQSTSN---IYYILNMKYQSSQTIYYILYIKYQNTPGIYSILYKK 2494

Query  263  INDYNVYYDIF-ASNINDTIVYTYYDMMLGRISKFNFNMYYSLSLAINR-NLPYWFVDGISKYEK 325
                   Y I+    I   I Y +Y +   +ISK+   ++YS+    N  N   + V  I  Y K
Sbjct  2495 YKSTQNMYYIL/VHKI*KYIKYIFYPVH--KISKYTKYIFYSVHKISNYPNYTLYTVHKI*NYIK 2680

Query  326  TKCYEYNN--RFLKNEEF---KISNVLSNIITKNNEMSVITNFLL------EKYPSILNNILNNI 379
               Y  +   +++K + +   KIS  L  I+   +E+S  TN++L       KYP  +   +   
Sbjct  2681 YILY*VHKI*KYIKYKLYTVHKISKYLKYILYTVHEISKFTNYILYTVHKISKYPRYIFYTVQK- 2872

Query  380  YIYKHDINVEIQFESWKNNTIQICKDNADMYESDDFQDDYSEPIKNIYSRTSYDLFDNEDDIISI 444
             I KH  +V           I I      + +   +       I    + T Y +    + I  I
Sbjct  2873 -I*KHPKHVLYTVHKI*KYIIYIFYSVNKISKYTKYIFYSVHKISKYPNYTLYTVHKI*NYIKYI 3064

Query  445  EFYDHNHITFILTK-YNIYALSDTNDNKYIYNNMSFNKNLDLKYIISSKYDYDFLIESIMIKMYN 508
             +  H    +I  + Y +Y    +  NKY    M +  +  + YI+  KY     I SI+ K Y 
Sbjct  3065 LY*VHKI*KYIKYR\YILYIKYQSTPNKYFILYMQYQSSQTIYYILYIKYQSTEGIYSILYKKYQ 3256

Query  509  NLISKQYMPYIFKSDLSNLY---NISCEIFYNKKIINNIK-INTP-LYNFICRNNFVCNHINEKI 568
            +  S  Y+ YI     SN+Y    I  +   N   I  I+ I  P LY   C  N   ++    +
Sbjct  3257 STQSMYYILYIKYESTSNIYFILYIKYQSTPNIYSIVYIR\IKVPKLYIIYCT*NMKLHQKYIIL 3448

Query  569  ISNNL---DIIINNKTCEYVKPIFPLINITKDIK-NFIYDVIMEKNININVIKNFDLQTYIDLYN 629
             + N+    I I   T +   P   +I  T +IK + +Y +    NI +  +  +     I +  
Sbjct  3449 GT*NMKVHQI*IIYST*KIKVPQIYIIYCT*NIKVHKLYIIYCT*NIKVPKVYILYCTKNIKVPK 3643

Query  630  NTLFELSITYNNKELYDYIVNKNISFNHYKYRYLCTNNTYMPKF 673
              +          ++Y      NI   H  Y   CT N  +PK+
Sbjct  3644 ACIIWCI*NMKVHQIYI*FCT*NIKV-HQIYILYCT*NIKVPKL 3772


>NC_060937.1 Homo sapiens isolate CHM13 chromosome 13, alternate assembly T2T-CHM13v2.0 |
Extracted_Region: chr13:4195523-4223107 | Name: Mythimna_separata_entomopoxvirus_U
Length=27585

 Score = 72.0 bits (247),  Expect = 1e-11
 Identities = 176/650 (27%), Positives = 299/650 (46%), Gaps = 73/650 (11%)
 Frame = Forward

Query  3     KLIAFMCMINYAYSSNNIFYNEISDYNNINDLYYINTVFKNIKKSDYLKYDIKFGIMLQIKKICK 67
             + I ++  I Y  S+  I+      Y +   +YYI  +      + Y+   IK+     I  I  
Sbjct  21990 QTIYYILYIKY-QSTQGIYSVLYKKYQSTQSMYYILFIKYESTSNMYFILYIKYQSTPNIYSIV- 22178

Query  68    YNKLIEQQNITPFIIFV-----NNIFDI-YKSNNYTTFMDDILY--FQEFSNNIPKLFINNMNII 124
             Y K    Q I  +I+++     +NI+ I Y     T+ +D ILY  +Q   N    L++   +  
Sbjct  22179 YIKYQSTQTI-HYILYIKYEITSNIYYIRYIKYESTSNIDYILYIKYQRTPNIYYILYMKYQSSQ 22370

Query  125   KTFLRLYSHYRNDHNKYDIDNAVLQMIKNVIDYPFYFLNKKELKNVVYLEYVKYINIQDRHN--F 187
               +  LY  Y++ +  Y I     Q  +++  Y   ++  +   N+ ++ Y+KY +  + ++  +
Sbjct  22371 TIYYILYIKYQSTQGIYSILYKKYQSTQSM--YYILLIKYESTSNIYFILYIKYQSTPNIYSIVY 22559

Query  188   YKYYNIVDINILLPNKILYEISDKIYI--NFKYDNLKN----------NTLNISILNDIYINFNY 240
              KY     I+ +L   I YEI+  IY     KY++  N          +T NI  +  +Y+ +  
Sbjct  22560 IKYQITQTIHYIL--YIKYEITSNIYYIRYIKYESTSNINYILYIKYQSTSNI*YI--LYMKYQS 22742

Query  241   S---YTILNIIDNIEKNITFIIFNNINDYNVYYDIF-ASNINDTIVYTYYDMMLGRISKFNFNMY 301
             S   Y IL+I     + I  I++         Y I+    I   I Y +Y +   +ISK+   ++
Sbjct  22743 SQAIYYILHIK*QSTQGIYSILYKKYKSTQNVYYIL/VHKI*KYIKYIFYSVH--KISKYTKYIF 22928

Query  302   YSLSLAINRNLPY--WFVDGISKYEKTKCYEYNN--RFLKNEEF---KISNVLSNIITKNNEMSV 359
             YS+   I++   Y  + V  I  Y K   +  N   +++K   +   KIS     I+   +E+S 
Sbjct  22929 YSVH-KISKYPKYTLYTVHKI*NYIKYILH*VNKI*KYIKYRLYTVHKISKYPKYILYTVHEISK 23120

Query  360   ITNFLL------EKYPSILNNILNNIYIY-KHDIN-VEIQFESWKNNT--IQICKDNADMYESDD 414
              TN++L       KYP  +   + NI  Y KH +  + I++ES  N    + I   +     S  
Sbjct  23121 FTNYILYTVHKISKYPRYIFYTVQNISKYPKHVLY\LYIKYESTSNK*FILYIKYQSTPNIYSIV 23312

Query  415   FQDDYSEPIKNIYSRTSYDLFDNEDDIISIEFYDHNHITFILTKYNIYALSDTNDNKYIYNNMSF 479
             +    S    +      Y++  N   I+ I++   ++I +IL     Y    +  NKY    M +
Sbjct  23313 YIKYQSTQTIHYKL*IKYEITSNIYYIMYIKYESTSNIDYIL-----YIKYQSTPNKYFILYMQY 23492

Query  480   NKNLDLKYIISSKYDYDFLIESIMIKMYNNLISKQYMPYIFKSDLSNLY------NISCEIFYNK 538
               +  + YI+  KY     I SI+ K Y    S  Y+ YI     SN+Y      NI     Y  
Sbjct  23493 QSSQTIYYILYIKYQNTEGIYSILYKKYQITQSMYYILYIKYESTSNIYFILYI\NIKVHQIYIL 23684

Query  539   KIINNIKINTPLYNFICRNNFVCNHINEKIISNNL---DIIINNKTCEYVKPIFPLINITKDIKN 600
                 NIK+   LY   C  N   ++I  KI + N+    I I   T    +P   +I  T +IK 
Sbjct  23685 *CT*NIKV-PKLYIIYCT*NMKLHQIYIKIGT*NMKVHQI*IIYCT*NTKEPQIYIIYCT*NIK- 23873

Query  601   FIYDVIMEKNI-NINVIKNFDLQTY--IDLYNNTLFELSITYNNKELYDYIVNKNISFNHYKYRY 662
              ++ + ++  I NI V K + L     I +    +   S      ++       NI   H  Y  
Sbjct  23874 -VHKLYIKYCI*NIKVPKVYILYCIKNIKVPKACIIYCS*NMKVHQICILFCT*NIKV-HQIYIL 24062

Query  663   LCTNNTYMPKF 673
              CT N  +PK+
Sbjct  24063 *CT*NIKVPKL 24095


>NC_060937.1 Homo sapiens isolate CHM13 chromosome 13, alternate assembly T2T-CHM13v2.0 |
Extracted_Region: chr13:3636893-3676740 | Name: Betaentomopoxvirus_U
Length=39848

 Score = 72.3 bits (248),  Expect = 1e-11
 Identities = 172/636 (27%), Positives = 296/636 (46%), Gaps = 55/636 (8%)
 Frame = Forward

Query  5     IAFMCMINYAYSSN-NIFYN--EISDYNNINDLYYINTVFKNIKKSDYLKYDI-KF--GIMLQIK 63
             I F+  I Y  + N  IFY+   IS+Y N   LY ++ +   IK   Y  + I K+   I+  + 
Sbjct  24311 IYFILYIKYQSTPN/YIFYSVH*ISNYPNYT-LYTVHKI*NYIKYILY*VHKI*KYIKYILYTVH 24499

Query  64    KICKYNKLIEQ--QNITPFIIFVNNIFDIYKSNNYTTFMDDILYFQEFSNNIPKLFINNMNIIKT 126
             KI KY K I    + I+ F  ++  ++  YK + Y  +   I+Y  +  +N PK  + ++  I  
Sbjct  24500 KIPKYPKYILYTVHEISKFTNYI--LYTAYKISKYPRY---IFYTVQKISNYPKHVLYSVYKI*K 24679

Query  127   FLR--LYSHYRNDHNKYDIDNAVLQMIKNVIDYPFYFLNK-KEL-KNVVYLEYVKYINIQDRHN- 186
             +++  +YS ++       I  +V + I N   Y +Y ++K  E+  N+ Y+ Y+KY +  + +  
Sbjct  24680 YIKYIFYSVHKISKYTKHIFYSV-H*ISNYPKYTLYTVHK\YEITSNIYYIRYIKYESTSNINYI 24868

Query  187   -FYKYYNIVDINILLPNKILYEISDKIYINFKYDNLKNNTLNISILNDIYINFNYSYTILNIIDN 250
              + KY    +I  +L  K  Y+ S  IY  + Y   ++     SILN  Y +    Y IL I   
Sbjct  24869 LYIKYQRTTNIYYILYMK--YQSSQTIYYIL-YIKYQSTQGIYSILNKKYQSTQSMYYILFIKYE 25054

Query  251   IEKNITFIIF-NNINDYNVYYDIFASNINDTIVYTYYDMMLGRISKFNFNMYYSLSLAINRNLPY 314
                NI FI++ + I+ Y  Y       I++   YT Y +   +I  +   + Y +   I + + Y
Sbjct  25055 STSNIYFILY/HKISKYTKYIFYSVH*ISNYPNYTIYTVH--KI*NYIKYILY*VH-KI*KYIKY 25237

Query  315   --WFVDGISKYEKTKCYEYNNRFLKNEEFKISNVLSNIITKNNEMSVITNFLLEKYPSILNNILN 377
               + V  I KY K   Y        +E  K +N +   + K ++      + ++K      ++L 
Sbjct  25238 RLYTVHKIPKYPKYILYTV------HEISKFTNYILYTVHKISKYRKYIFYTVQKISKYPKHVLY 25414

Query  378   NIYIYKHDINVEIQFESWKNNTIQICKDNADMYESDDFQDDYSEPIKNIYS-RTSYDLFDNEDDI 441
              +    H I   I +  +  +  +I K    ++ S      Y  P   +Y+    Y++  N   I
Sbjct  25415 TV----HKI*KYI*YIFYSVH--KISKYTKYIFYSVHKISKY--PNYTLYT\YIKYEITSNIYYI 25582

Query  442   ISIEFYDHNHITFILTKYNIYALSDTNDNKYIYNNMSFNKNLDLKYIISSKYDYDFLIESIMIKM 506
               I++   ++I +IL     Y    +  N Y    M +  +  + YI+  KY     I SI+ K 
Sbjct  25583 RYIKYESTSNIDYIL-----YIKYQSTPNIYFILYMQYQSSQTIYYILYIKYQSTQGIYSILYKK 25762

Query  507   YNNLISKQYMPYIFKSDLSNLY---NISCEIFYNKKIINNIK-INTP-LYNFICRNNFVCNHINE 566
             Y +  S  Y+PYI     SN+Y    I  +   N   I  IK IN P LY   C  N   ++I  
Sbjct  25763 YQSTQSMYYIPYIKYESTSNIYFILYIKYQSTLNIYSIVYIK\INVPKLYIIYCT*NMKLHQIYI 25954

Query  567   KIISNNL---DIIINNKTCEYVKPIFPLINITKDIK-NFIYDVIMEK-NININVIKNFDLQTYID 626
              + + N+    I I + T     P   +I  T +IK + +Y   + K NI +  +  +     I 
Sbjct  25955 ILGT*NMKVHQI*IIHCT*NTKVPQIHIIYCT*NIKVHKLYIYTVYK/NIKVPKVHILYCTKNIK 26146

Query  627   LYNNTLFELSITYNNKELYDYIVNKNISFNHYKYRYLCTNNTYMPKF 673
             +   ++   +      ++Y      NI   H  Y   CT N  +PK+
Sbjct  26147 VPKASIIYCT*NMKVHQIYILFCT*NIKV-HQIYIL*CT*NIKVPKL 26284


>NC_060937.1 Homo sapiens isolate CHM13 chromosome 13, alternate assembly T2T-CHM13v2.0 |
Extracted_Region: chr13:2945515-2957819 | Name: Adoxophyes_honmai_entomopoxvirus_U
Length=12305

 Score = 70.1 bits (240),  Expect = 2e-11
 Identities = 160/655 (24%), Positives = 296/655 (45%), Gaps = 63/655 (9%)
 Frame = Forward

Query  3    KLIAFMCMINYAYSSNNIFYNEISDYNNINDLYYINTVFKNIKKSDYLKYDIKFGIMLQIKKICK 67
            + I ++  I Y  S+ +I+      Y +   +YYI  +      + Y+   IK+   L I  I  
Sbjct  4604 QTIYYILYIKY-QSTQSIYSILCKKYQSTQSMYYILYIKYESTSNIYFILYIKYQSTLNIYSIV- 4792

Query  68   YNKLIEQQNITPFIIFV-----NNIFDI-YKSNNYTTFMDDILY--FQEFSNNIPKLFINNMNII 124
            Y K    Q I  +I+++     +NI+ I YK    T+ +D ILY  +Q   N    L++   +  
Sbjct  4793 YIKYQSTQTI-HYILYIKYEITSNIYYIRYKKYESTSNIDYILYIKYQSTPNTYYILYMKYQSSQ 4984

Query  125  KTFLRLYSHYRNDHNKYDIDNAVLQMIKNVIDYPFYFLNKKELKNVVYLEYVKYINIQDRHN--F 187
              +  LY  Y++ +  Y I     Q  ++   Y   ++  +   N+ ++  +KY +  + ++  +
Sbjct  4985 TIYYILYIKYQSTQGIYSILFKKYQSSQS--KYYILYIKYESTSNIYFIL*IKYQSTPNIYSIVY 5173

Query  188  YKYYNIVDINILLPNKILYEISDKIYI--NFKYDNLKNNTLNI--------SILNDIYINFNYSY 242
             KY +   I+ +L   I YEI+  IY    +KY++  N    +        +I   +Y+ +  S 
Sbjct  5174 IKYQSTQTIHYIL--YIKYEITSNIYYIRYLKYESTSNINYILYIKYQSTPNIYYILYMQYQSSQ 5362

Query  243  TILNIID---NIEKNITFIIFNNINDYNVYYDIF-ASNINDTIVYTYYDMMLGRISKFNFNMYYS 303
            TI +I+       + I  I++         Y I+    I   I Y +Y +   +ISK+   ++YS
Sbjct  5363 TIYHILYIKYQSTEGIYSIVYKKYESTQSMYYIL/VHKI*KYIKYIFYSVH--KISKYTKYIFYS 5548

Query  304  L-SLAINRNLPYWFVDGISKYEKTKCYEYNN--RFLKNEEFKISNVLSN---IITKNNEMSVITN 362
            +  ++   N   + V  I  Y +      +   +++K + + +  +  N   I+   +E+S+ TN
Sbjct  5549 VHKISKYPNYTLYTVHKI*NYIQYI***VHKI*KYIKYKLYTVHKIPKNPKYILYTVHEISMFTN 5743

Query  363  FLL------EKYPSILNNILNNIYIY-KHDIN-VEIQFESWKNN--TIQICKDNADMYESDDFQD 417
            ++L       KY   +   +  I  Y KH +  + I++ES  N    + I   +     S  +  
Sbjct  5744 YILYTVYKISKY*RYIFYTVQKISKYPKHVLY\LFIKYESTSNIYFILYIKYQSTPNIYSIVYIK 5935

Query  418  DYSEPIKNIYSRTSYDLFDNEDDIISIEFYDHNHITFILTKYNIYALSDTNDNKYIYNNMSFNKN 482
              S    +      Y++  N   I+ I++   ++I +IL     Y    +  NKY    M +  +
Sbjct  5936 YQSTQTIHYKLYIKYEITSNIYYIMYIKYESTSNIDYIL-----YIKYHSTPNKYFILYMQYQSS 6115

Query  483  LDLKYIISSKYDYDFLIESIMIKMYNNLISKQYMPYIFKSDLSNLY------NISCEIFYNKKII 541
              + YI+  KY     I SI+ K Y +  S  Y+ YI     SN+Y      NI     Y     
Sbjct  6116 QTIYYILYIKYQSIEGIYSILYKKYQSTQSMYYILYIK*ESTSNIYFILYI\NIKVHQIYIL*CT 6307

Query  542  NNIKINTPLYNFICRNNFVCNHINEKIISNNL---DIIINNKTCEYVKPIFPLINITKDIK-NFI 602
             N+K+   LY   C  N   ++I   + + N+    I I   T     P   +I  T +IK + +
Sbjct  6308 *NMKV-PKLYIIYCT*NMKLHQIYIILGT*NMKVHQI*IIYST*NTKVPQIYIIYCTCNIKVHKL 6499

Query  603  YDVIMEKNININVIKNFDLQTYIDLYNNTLFELSITYNNKELYDYIVNKNISFNHYKYRYLCTNN 667
            Y +    NI +  +  +     I +    +   + +    ++Y      N+   H  Y   CT N
Sbjct  6500 YIIYCT*NIKVPKVYILYCTKNIKVRKACIIYCT*SMKVHQIYILFCT*NMKV-HQIYIL*CT*N 6691

Query  668  TYMPKF 673
              +PK+
Sbjct  6692 IKVPKL 6709


>NC_060937.1 Homo sapiens isolate CHM13 chromosome 13, alternate assembly T2T-CHM13v2.0 |
Extracted_Region: chr13:4007523-4016059 | Name: Choristoneura_rosaceana_entomopoxvirus_U
Length=8537

 Score = 68.2 bits (233),  Expect = 5e-11
 Identities = 159/620 (25%), Positives = 276/620 (44%), Gaps = 59/620 (9%)
 Frame = Forward

Query  36   YINTVFKNIKK-SDYLKYDIKFGIMLQIKKICKYNK--LIEQQNITPFIIFV-NNIFDIYKSNNY 96
            YI  +F ++ K S Y KY     I   + KI KY    L   + I  +I ++ NN +  Y+S + 
Sbjct  5218 YIKYIFYSVHKISKYTKY-----IFYSVHKISKYPNYTLYTVHKI*NYIQYI\NNRYIKYESTSN 5394

Query  97   TTFMDDILYFQEFSNNIPKLFINNMNIIKTFLRLYSHYRNDHNKYDIDNAVLQMIKNVIDYPFYF 161
              ++  I Y Q   N    L++        +  LY  Y++    Y I     Q  +++  Y   F
Sbjct  5395 INYILYIKY-QRTPNIYYILYMKYQCSQTIYYILYIKYQSTEGIYSILYKKYQSTQSM--YYILF 5580

Query  162  LNKKELKNVVYLEYVKYINIQDRHN--FYKYYNIVDINILLPNKILYEISDKIY--INFKYDNLK 222
            L  +   N+ ++ Y+KY +  + ++  + KY +   I+  L   I YEI+  IY  +  KY++  
Sbjct  5581 LKYESTSNIYFILYIKYQSTPNIYSIVYIKYQSTQTIHYKL--YIKYEITSNIYYIMYIKYESTS 5769

Query  223  NNTLNISILND--------IYINFNYSYTILNII----DNIEKNITFIIFNNINDYNVYYDIF-A 274
            N    + I           +Y+ +  S TI  I+     +IE  I  I++         Y I+  
Sbjct  5770 NIDYILYIKYQSTPNKYFILYMQYQSSQTIYYILYIKYQSIE-GIYSILYKKYQSTQSMYYIL/V 5958

Query  275  SNINDTIVYTYYDMMLGRISKFNFNMYYSLSLAINR-NLPYWFVDGISKYEKTKCYEYNNRFLKN 338
              I   I Y +Y +   +ISK+   ++YS+       N   + V  I  Y K   Y   ++  K 
Sbjct  5959 HKIGKYIKYIFYSVH--KISKYTKYIFYSVHKI*KYPNYTLYTVHKI*NYIKYILY*V-HKI*KY 6144

Query  339  EEFKISNVLSNIITKNNEMSVITNFLLEKYPSILNNILNNIYIYKHDINVEIQFESWKNNTI--- 400
             ++K+  V  + I K  +  + T   + K+ + ++  ++ I  Y+  I   +Q  S     +   
Sbjct  6145 IKYKLYTV--HKIPKYPKYILYTVHAISKFTNYISYTVHKISKYRRYIFYTVQKISKYAKHVLYT 6333

Query  401  --QICKDNADMYESDDFQDDYSE----PIKNIYSRTSYDLFDNEDDIISIEF-YDHNHITFILTK 458
              +I K    ++ S      Y++     +  I    +Y L+        I++ Y + +I +  T 
Sbjct  6334 VHKI*KYIKYIFYSVHKISKYTKYIFYSVHKISKYPNYTLYTVHKI*NYIKY\YYNRYIKYESTS 6525

Query  459  ---YNIYALSDTNDNKYIYNNMSFNKNLDLKYIISSKYDYDFLIESIMIKMYNNLISKQYMPYIF 520
               Y +Y    +  NKY    M +  +  + YI+  KY     I SI+ K Y +  SK Y+ YI 
Sbjct  6526 NINYILYIK*QSTPNKYFIQYMQYQSSQTIYYILYIKYQSTQSIYSILYKKYQSTQSKYYILYIK 6720

Query  521  KSDLSNLY------NISCEIFYNKKIINNIKINTPLYNFICRNNFVCNHINEKIISNNL---DII 576
                SN+Y      NI     Y      NIK+   LY   C  N   N+I   + + N+    I+
Sbjct  6721 YESTSNIYFILYI\NIKVHQIYIL*CT*NIKL-PKLYIIYCP*NMKLNQIYIILGT*NMKVHQIL 6909

Query  577  INNKTCEYVKPIFPLINITKDIK-NFIYDVIMEKNININVIKNFDLQTYIDLYNNTLFELSITYN 640
            I   T     P   +I  T +IK + +Y +    NI +  +  +     I +   ++   +    
Sbjct  6910 IIYCT*NTKVPQICIIYCT*NIKVHKLYIIYCT*NIKVPKVYILYCTKNIKVPKASIIYCT*NMK 7104

Query  641  NKELYDYIVNKNISFNHYKYRYLCTNNTYMPKF 673
              ++Y      NI   H  Y   CT N  +PK+
Sbjct  7105 VHQIYILFCT*NIKV-HQIYIL*CT*NIKVPKL 7200

>NC_060927.1 Homo sapiens isolate CHM13 chromosome 3, alternate assembly T2T-CHM13v2.0 |
Extracted_Region: chr3:94871374-94911116 | Name: Choristoneura_biennis_entomopoxvirus_U
Length=39743

 Score = 70.2 bits (240),  Expect = 7e-11
 Identities = 173/654 (26%), Positives = 292/654 (44%), Gaps = 65/654 (9%)
 Frame = Forward

Query  3     KLIAFMCMINYAYSSNNIFYNEISDYNNINDLYYINTV----FKNIKKSDYLKYDIKFGI--MLQ 61
             + I ++  I Y  +S NI+Y     Y + +++ YI  +     +NI    Y+KY     I  +L 
Sbjct  27097 QTIHYILYIKYGITS-NIYYIRYVKYESTSNIDYIPYIKYKGSQNIYDILYMKYQSSQTIYYIL* 27288

Query  62    IKKICK---YNKLIEQQNITP---FIIFV-----NNIFDI-YKSNNYTTFMDDILY--FQEFSNN 112
             IK       Y+ L ++   T    +I+++     +NI+ I Y     T  +DDILY  +Q   N 
Sbjct  27289 IKYQSTQGIYSIL*KKYQSTQSMYYILYIKYESTSNIYYIRYIKYEST*NIDDILYIKYQSSPNI 27483

Query  113   IPKLFINNMNIIKTFLRLYSHYRNDHNKYDIDNAVLQMIKNVIDYPFYFLNKKELKNVVYLEYVK 177
                ++I   N+   +  +Y  Y++ ++KY I     +   N+  Y   ++  +   ++ ++ Y+K
Sbjct  27484 YYTVYIKYQNLQNIYYIMYIKYQSTQSKYYILYIKDESTSNI--YFILYIKYQSTTDIYFIVYIK 27672

Query  178   YINIQDRH-NFYKYYNIVDINILLPNKILYEISDKI-YINFKYDNLKNNTLNISILNDIYINFNY 240
             Y   Q  H  +Y  Y I   NI     + YE +  I YI   Y   K       IL   Y N   
Sbjct  27673 YQGTQTIHYTLYIKYEITS-NIYYIRYVRYESTSNIDYI--LYIIYKRTPTIYYILYMKYQNTQT 27858

Query  241   SYTILNIIDNIEKNITFIIFNNINDYNVYYDIF-ASNINDTIVYTYYDMMLGRISKFNFNMYYSL 304
              Y IL I     + I  I++         Y I+    I   I Y +Y +   +I+K+   ++YS+
Sbjct  27859 IYYILYIKYQSTQGIYSILYKKYQSTQSMYYIL/VHKI*KYIKYIFYSVH--KITKYTRYIFYSV 28044

Query  305   SLAINR-NLPYWFVDGISKYEKTKCYEYN--NRFLKNEEFKISNVLSN---IITKNNEMSVITNF 363
                 N  N     V  I  Y K   Y      +++K   + I  +  N   I    +E+S  TN+
Sbjct  28045 HKI*NYPNYTLHTVHKIWNYIKYILY*VRII*KYIKYRLYTIHKI*RNPKYI*YTVHEISKFTNY 28239

Query  364   LLEK------YPSILNNILNNIYIY-KHDIN-VEIQFESWKNNTIQICKDNADMYESDDFQDDYS 420
             +L        YP  +   +  I  Y KH +  + I++ES  N    +        +    ++ YS
Sbjct  28240 ILYTVHKISMYPRYIFYSVQKISKYPKHVLY\LYIKYESTSNIYFIL------YIKYQSTRNIYS 28413

Query  421   -EPIKNIYSRTSYDLFDNEDDIISIEFYDHNHITFILTK---YNIYALSDTNDNKYIYNNMSFNK 481
                IK   ++T + ++  +D+I S + Y   ++ +  T    Y +Y    +  N Y    M +  
Sbjct  28414 IL*IKYKSTQTIHYILYIKDEITS-KIYYIRYVKYESTSNIDYMLYIKYQSTPNIYFILYMKYQS 28605

Query  482   NLDLKYIISSKYDYDFLIESIMIKMYNNLISKQYMPYIFKSDLSNLY------NISCEIFYNKKI 540
             +  + YI+  KY     I SI+ K Y +  S  YM YI     SN+Y      NI     Y    
Sbjct  28606 SQTIYYILYIKYQSTQGIYSILYKKYQSTQSMYYMLYIKYESTSNIYFILYI\NIKVHQIYILYC 28797

Query  541   INNIKINTPLYNFICRNNFVCNHINEKIISNNL---DIIINNKTCEYVKPIFPLINI-TKDIK-N 600
               NIKI   LY+  C  N   ++I   + + N+    I I   T     P + L  + T +IK +
Sbjct  28798 T*NIKI-PKLYSIYCT*NMKLHQIYIILGT*NMKVHQI*IIYCT*NIKVPKYILYTV/T*NIKVH 28986

Query  601   FIYDVIMEKNININVIKNFDLQTYIDLYNNTLFELSITYNNKELYDYIVNKNISFNHYKYRYLCT 665
              +Y +    NI +  +  +     I +    +   +      ++Y      N    H  Y   CT
Sbjct  28987 KLYIIYCT*NIKVPNVYILYCTKNIKVPKACIIYCT*NMKVHQIYI*FCT*NNKV-HQIYIL*CT 29178

Query  666   NNTYMPKF 673
              N  +PK+
Sbjct  29179 *NIKVPKL 29202


>NC_060937.1 Homo sapiens isolate CHM13 chromosome 13, alternate assembly T2T-CHM13v2.0 |
Extracted_Region: chr13:3924397-3963696 | Name: Choristoneura_rosaceana_entomopoxvirus_U
Length=39300

 Score = 69.6 bits (238),  Expect = 9e-11
 Identities = 162/628 (25%), Positives = 273/628 (43%), Gaps = 59/628 (9%)
 Frame = Forward

Query  23    NEISDYNNINDLYYINTVFKNIKKSDYLKYDIK--FGIMLQIKKICKYNKLIEQQNITPFIIFVN 85
             +EIS + N    Y + TV K  K  +Y  Y +      +  I  +CK  K I+ +  T   I   
Sbjct  20482 HEISKFTN----YILYTVHKI*KYPNYTLYTVHKI*NYIKYIY*VCKI*KYIKYRLYTVHKIPKY 20664

Query  86    NIFDIYKSNNYTTFMDDILYFQEFSNNIPKLFINNMNII----KTFLR-LYSHYRNDHNKYDIDN 145
               +  Y  +  + F + ILY     +  P+   + +  I    K  L  LY  Y +  N Y I  
Sbjct  20665 PKYIFYTVHEISKFSNYILYTAHKISKYPRYIFHTVQKISKYPKHILY\LYIKYEST*NIYFILY 20856

Query  146   AVLQMIKNVIDYPFYFLNKKELKNVVYLEYVKYINIQDRH--NFYKYYNIVDINILLPNKILYEI 208
                Q   N+  Y   ++  +  + + Y  Y+KY    + +   + KY +  +I+ +L   I Y+ 
Sbjct  20857 IKYQSTPNI--YSILYIKYQGTQTIHYTLYIKYEITSNIYYIRYIKYESTSNIDYIL--YIKYQ- 21036

Query  209   SDKIYINFKYDNLKNNTLNI-SILNDIYINFNYSYTILNIIDNIEKNITFIIFNNINDYNVYYDI 272
             S +IYI +   N+K   L I   ++ I    NY+   ++ I N  K I + +   I  Y  Y   
Sbjct  21037 STQIYIIYCT*NIKVYKLYI\YTVHKISKYPNYTLYTVHKI*NYIKYILY*V-CKI*KYIKYRLY 21225

Query  273   FASNINDTIVYTYYDMMLGRISKF-NFNMYYSLSLAINRNLPYWFVDGISKYEKTKCYEYNN--R 334
                 I     Y +Y +    ISKF N+ +Y +  ++      +  V  ISKY K   Y  +   +
Sbjct  21226 TVHKIPKYPKYIFYTVH--EISKFSNYILYTAHKISKYPRYIFHTVQKISKYPKHILYAVHTI*K 21414

Query  335   FLKNEEF---KISNVLSNIITKNNEMSVITNFLLEKYPSILNNILNNIYIYKHDINVEIQFESWK 396
             ++K   +   KIS     I    +++S   N+ L   P I N I   +Y   H I   I++  + 
Sbjct  21415 YIKYIFYAVHKISKYTKYIFYTVHKISRYPNYTLYTVPRI*NYIKYILY*V-HKI*KYIKYRLY- 21603

Query  397   NNTIQICKDNADMYESDDFQDDYSEPIKNI----YSRTS------YDLFDNEDDIISIEFYDHNH 451
               T++      ++Y     +   S+ I  I    Y  T       Y  ++   +I  I +  +  
Sbjct  21604 --TVHKISKYPNIYHILYMKYQSSQTIYYILYIKYQSTQTIHYILYIKYEITSNIYYIRYVKYES 21792

Query  452   ITFILTKYNIYALSDTNDNKYIYNNMSFNKNLDLKYIISSKYDYDFLIESIMIKMYNNLISKQYM 516
              + I   Y +Y    +  N Y    M +  +  + YI+  KY     I SI+ K Y N  S  YM
Sbjct  21793 TSNI--DYILYIKYQSTPNIYFILYMKYQSSQTIYYILHIKYQSTQCIYSILYKKYQNTQSIYYM 21981

Query  517   PYIFKSDLSNLY-----------NISCEIFYNKKIINNIKINTPLYNFICRNNFVCNHINEKIIS 570
              YI     SN+Y           NI   ++   +   NI     +   I  N +   +I  +  S
Sbjct  21982 LYIKYESTSNIYFILYIKYQSTPNIYSILYVKYQGTQNIHYILYIKYEITSNIYYIRYIKYEHTS 22176

Query  571   NNLDIIINNKTCEYVKPIFPLINITKDIK-NFIYDVIMEKNININVIKNFDLQTYIDLYNNTLFE 634
              N+D I+  K   Y      +I  T +IK + +Y +   +NI ++ +  +     I +  + +  
Sbjct  22177 -NIDYILYIK---YQSTQIYIIYCT*NIKVHKLYIIYCTQNIKVSKVYILYCTKNIKVPKSCIIY 22359

Query  635   LSITYNNKELYDYIVNKNISFNHYKYRYLCTNNTYMPKF 673
              +      ++Y      NI   H  Y  LCT N  +PK+
Sbjct  22360 CT*NMKVNQIYILFCT*NIKV-HQIYILLCT*NIKVPKL 22473


>NC_060937.1 Homo sapiens isolate CHM13 chromosome 13, alternate assembly T2T-CHM13v2.0 |
Extracted_Region: chr13:3679300-3705023 | Name: Betaentomopoxvirus_U
Length=25724

 Score = 68.0 bits (232),  Expect = 2e-10
 Identities = 169/636 (26%), Positives = 293/636 (46%), Gaps = 65/636 (10%)
 Frame = Forward

Query  7     FMCMINYAYSSNNIFYNEISDYNNINDLYYINTV-FKNIKKSDYLKYDIKFGIMLQIKKICKYNK 70
             ++  I Y  S++NI++     Y +  ++Y I  + +++ +   Y+ Y IK+ I   I  I +Y K
Sbjct  11345 YILYIKYE-STSNIYFILYIKYQSTPNIYSIVYIKYQSTQTIHYILY-IKYEITSNIYYI-RYIK 11530

Query  71    LIEQQNITPFIIFVNNIFDIYKSNNYTTFMDDILYFQEFSNNIPK--LFINNMNIIKTFLRLYSH 133
                + NI  +I+++      Y+S     +   ILY Q  S+      L+I   +    +  LY  
Sbjct  11531 YESKSNIN-YILYIK-----YQSTPNIYY---ILYMQYQSSQTIYYILYIKYQSTEGIYSILYKK 11698

Query  134   YRNDHNKYDIDNAVLQMIKNVIDYPFYFLNKKELKNVVYLEYVKYINIQDRHN-FYKYYNIVDIN 197
             Y++ ++   I     +   N+  Y   ++  +   N+  + Y+KY + Q  H  +YK Y I   N
Sbjct  11699 YQSTQSM*YILYIKYECTSNI--YFILYIKYQSTPNIYSIVYIKYQSTQTIHYILYKKYEITS-N 11884

Query  198   ILLPNKILYEISDKI-YINF-KYDNLKNNTLNISILNDIYINFNYS---YTILNIIDNIEKNITF 257
             I     I YE +  I YI + KY    N      I   +Y+ +  S   Y IL I     + I  
Sbjct  11885 IYYIRYIKYESTSNIDYILYIKYQRTPN------IYYILYMKYQSSQTIYYILYIKYQSTQGIYS 12061

Query  258   IIFNNINDYNVYYDIF-ASNINDTIVYTYYDMMLGRISKFNFNMYYSLSLAINR-NLPYWFVDGI 320
             I++         Y I+  + I   I Y +Y +   +ISK+N  ++YS+    N  N     V  I
Sbjct  12062 ILYKKYQSTQSMYYIL/VNKI*KYIKYIFYSVH--KISKYNKYIFYSVHKISNYPNYTLSTVHKI 12247

Query  321   SKYEKTKCYEYNN--RFLKNEEFKISNVLSN---IITKNNEMSVITNFLL------EKYPSILNN 374
               Y K   Y  +   +++K + + + N+      I+   +E+S  TN++L       K P  +  
Sbjct  12248 RNYMKYILY*VHKI*KYIKYKLYTVHNISKYPEYILYTVHEISKFTNYILYTVHEISKNPRYIFY 12442

Query  375   ILNNIYIY-KHDIN-VEIQFESWKNNTIQIC---KDNADMYESDDFQDDYSEPIKNIYSRTSYDL 434
              +  I  Y KH +  V I++ES  N    +    +   ++Y     +   ++ I  I     Y++
Sbjct  12443 TVQKISKYPKHVLY\VFIKYESTSNIYFILYIKYQTTPNIYSIVYIKYQSTQTIHYIL-YIKYEI 12631

Query  435   FDNEDDIISIEFYDHNHITFILTKYNIYALSDTNDNKYIYNNMSFNKNLDLKYIISSKYDYDFLI 499
               N   I  I++   ++I +IL    I   S TN +  +Y  M    +  + YI+  KY+    I
Sbjct  12632 TSNIYYIRYIKYESTSNIDYIL---YIKYQSTTNIHYIVY--MK*KSSQTIYYILYIKYEITQCI 12811

Query  500   ESIMIKMYNNLISKQYMPYIFKSDLSNLY------NISCEIFYNKKIINNIKINTPLYNFICRNN 558
              SI+ K Y +  S  Y+ YI     SN+Y      NI     Y      NIK+   LY  IC  N
Sbjct  12812 YSILYKKYQSTQSMYYILYIKYESTSNIYFILYI\NIKVHQIYIL*CT*NIKV-PKLYIIICT*N 13000

Query  559   FVCNHINEKIISNNL---DIIINNKTCEYVKPIFPLINITKDIK-NFIYDVIMEKNININVIKNF 619
                ++I   + + N+    I I  +T     P   ++  T +IK + +Y +    NI +  +  +
Sbjct  13001 MKLHQIYTILCT*NMKVHQI*IIYRT*NTKVPQIHILYCTCNIKVHKLYIIYCT*NIKVPKVYIL 13195

Query  620   DLQTYIDLYNNTLFELSITYNNKELYDYIVNKNISFNHYKYRYLCTNNTYMPKF 673
                  I +    +   +      ++Y      NI   H  Y   CT N  +PK+
Sbjct  13196 YCTKNIKVPKACIIYCT*NMKVHQIYILFCT*NIKV-HQIYIL*CT*NIKVPKL 13354


>NC_060945.1 Homo sapiens isolate CHM13 chromosome 21, alternate assembly T2T-CHM13v2.0 |
Extracted_Region: chr21:1532434-1570839 | Name: Betaentomopoxvirus_U
Length=38406

 Score = 68.5 bits (234),  Expect = 2e-10
 Identities = 175/656 (26%), Positives = 316/656 (48%), Gaps = 88/656 (13%)
 Frame = Forward

Query  7    FMCMINYAYSSNNIFYNEISDYNNIN--D-LYYINTVFKNIKKSDYLKYDI-KFG--IMLQIKKI 65
            ++  I Y  S++NI+Y     Y + +  D LY I+ + +N K   Y  ++I KF   I+  + KI
Sbjct  1794 YILYIKYE-STSNIYYIRYVKYESTSNID/LYTIHKI*RNPKYI*YTVHEISKFTNYILYTVDKI 1982

Query  66   CKYNKLI-----EQQNITP--FIIFV-----NNIFDI-YKSNNYTTFMDDILY--FQEFSNNIPK 115
             KY + I     + Q+     +I+++     +NI+ I Y     T  +DDILY  +Q   N    
Sbjct  1983 SKYPRYIFYTVKKNQSTQSMYYILYIKYEGTSNIYYIRYIKYEST*NIDDILYIKYQSSPNIYYT 2177

Query  116  LFINNMNIIKTFLRLYSHYRNDHNKYDIDNAVLQMIKNVIDYPFYFLNKKELKNVVYLEYVKYIN 180
            +++   N+   +  +Y  Y++ ++KY I     +   N+  Y   ++  +   ++ ++ Y+KY  
Sbjct  2178 VYMKYQNLQNIYYIMYIKYQSTQSKYYILYIKDESTSNI--YFILYIKYQSTPDIYFIVYIKYQG 2366

Query  181  IQDRHN-FYKYYNIVDINILLPNKILYEISD-KIYINFKYDNLKNNTLNISILNDIYINFNYSYT 243
             Q  H  +Y  Y I   NI     + YE +  K  +   ++  KN    +  ++++    NY   
Sbjct  2367 TQTIHYILYIKYEITS-NIYYIRYVKYESTS/KYRLYTVHNI*KNPKYILYTVHEVSKYTNY--- 2546

Query  244  ILNIIDNIEKNITFIIFN--NINDY--NVYYDIFASNINDTIVYTYYDMMLGRISKFNFNMYYSL 304
            IL  +D I K   +I +    I+ Y  +V Y ++   I   I Y +Y +   +I+K+N  ++YS+
Sbjct  2547 ILYTVDKISKYPRYIFYTVQKISKYPKHVLYTVY--KI*KYIKYIFYSVH--KITKYNRYIFYSV 2729

Query  305  -SLAINRNLPYWFVDGISKYEKTKCYEYNN--RFLKNEEFKISNVLSN---IITKNNEMSVITNF 363
              ++   N     V  I  Y K   Y  +   +++K   + I  +  N   I    +E+S  TN+
Sbjct  2730 HKISKYPNYTLHTVHKIWNYIKYILY*VHKI*KYIKYRLYTIHKI*RNPKYI*YTVHEISKFTNY 2924

Query  364  LL------EKYPSILNNILNNIYIY-KHDIN-VEIQFESWKNNTIQI---CKDNADMYESDDFQD 417
            +L       KYP  +   +  I  Y +H +  + I++ES  N    +    +   D+Y     + 
Sbjct  2925 ILYTVDKISKYPRYIFYTVKKISKYPQHVLY\LYIKYESTSNIYFILYIK*QSTPDIYFIVYIKY 3116

Query  418  DYSEPIKNIYSRTSYDLFDNEDDIISIEFYDHNHITFILTKYNIYALSDTNDNKYIYNNMSFNKN 482
            + ++ I  I     Y +  N   I  +++   ++I +I      Y     N N Y    M +  +
Sbjct  3117 EITQTIHYIL-YIKYGITSNIYYIRYVKYESTSNIDYI-----PYIKYKGNPNIYDILYMKYQSS 3293

Query  483  LDLKYIISSKYDYDFLIESIMIKMYNNLISKQYMPYIFKSDLSNLYNISCEIFYNKKIINNIKI- 546
              + YI+  KY     I SI+ K Y +  S  Y+ YI     SN+Y I    + +   IN+I   
Sbjct  3294 QTIYYIL*IKYQSTQGIYSIL*KKYQSTQSMYYILYIKYESTSNIYYIRYIKYEST*NINDILYI 3488

Query  547  ---NTP-LYNFICRNNFVCNHINEKIISNNLDIIINNKTCEYVKPIFPLINITKDIKNFIYDV-I 606
               ++P +Y   C  N     I     + N+ +           P   +I  T  +K  ++ + I
Sbjct  3489 KYQSSP\IYIIQCT*NIKIYKIYII*CT*NIKV-----------PKASIIYCT*KMK--VHQIYI 3641

Query  607  MEKNININVIKNFDLQTYIDLYNNTLFELSITYNNKELYDYIV--NKNISFNHYKYRYLCTNNTY 669
            +    NI V + + L    ++    L+ +  T N K    YI+    N+  ++    Y CT N  
Sbjct  3642 LFCT*NIKVHQIYIL*CT*NIKVPKLYIIYCT*NMKLRQIYIILGT*NMKVHQI*IIY-CT*NIK 3833

Query  670  MPKFDHPKPVNNIALIICVSAIVIIISIIIIIT 702
            +P+         I +I C S I +    II  T
Sbjct  3834 VPQ---------IYIIYCTSNIKVHKLYIIYCT 3905


>NC_060937.1 Homo sapiens isolate CHM13 chromosome 13, alternate assembly T2T-CHM13v2.0 |
Extracted_Region: chr13:1198753-1319241 | Name: Melanoplus_sanguinipes_entomopoxvirus_L
Length=120489

 Score = 70.2 bits (240),  Expect = 2e-10
 Identities = 173/628 (27%), Positives = 287/628 (45%), Gaps = 71/628 (11%)
 Frame = Forward

Query  5      IAFMCMINYAYSSN-NIFY--NEISDYNNINDLYYINTVFKNIKKSDYLKYDIKFGI---MLQIK 63
              I F+  I Y  + N  IFY  ++IS Y N   LY ++ +   IK   Y  + I   I   +  + 
Sbjct  111874 IYFILYIKYQSTPN/YIFYTVHKISKYPNYT-LYTVHKI*NYIKYILY*VHKI*KYIKYKLYTVH 112062

Query  64     KICKYNKLIEQ--QNITPFIIFVNNIFDIYKSNNYTTFM-DDILYFQEFSNNIPKLFINNMNIIK 125
              KI KY K I    + I+ F  +++  + ++K + Y  ++   +    ++  ++    +   N IK
Sbjct  112063 KIPKYPKYILYTVHAISKFTNYIS--YTVHKISKYRRYIFYTVQKISKYPKHVLYTVLKI*NYIK 112251

Query  126    -TFLRLYSHYRNDHNKYDIDNAVLQMIKNVIDYPFYFLNKKEL-KNVVYLEYVKYINIQDRHN-- 186
                ++ LY  Y++  N Y I     Q  +  I Y +Y   K E+  N+ Y+ Y+KY +  + +   
Sbjct  112252 \IYFILYIKYQSTPNIYSILYIKYQSTQ-TIHYILYI--KYEITSNIYYIRYIKYESTSNINYIL 112434

Query  187    FYKYYNIVDINILLPNKILYEISDKIYINFKYDNLKNNTLNISILNDIYINFNYSYTILNIIDNI 251
              + KY N  +I  +L  K  Y+ S  IY  + Y   +      SIL   Y +    Y IL I    
Sbjct  112435 YIKYQNTPNIYYILYMK--YQSSQTIYYIL-YIKYQCAQGIYSILYKKYQSTQSMYYILYIKYES 112620

Query  252    EKNITFIIF-NNINDYNVYYDIFASNINDTIVYTYYDMMLGRISKFNFNMYYSLSLAINR-NLPY 314
                NI FI++ + I+ Y  Y  IF S              + +ISK+  +  Y++    N  N   
Sbjct  112621 TSNIYFIVY/HKISKYTKY--IFCS--------------VHKISKYPNDTLYTVHKI*NYINYIL 112764

Query  315    WFVDGISKYEKTKCYEYNNRFLKNEEFKISNVLSNIITKNNEMSVITNFLL------EKYPSILN 373
              + V  I KY K + Y  +         KI      I+   +E+S  TN++L       KYP  + 
Sbjct  112765 Y*VHKI*KYIKYRLYTVH---------KIPKYPKYILYTVHEISKFTNYILYTVHKISKYPRYIF 112932

Query  374    NILNNIYIY-KHDIN-VEIQFESWKNN--TIQICKDNADMYESDDFQDDYSEPIKNIYSRTSYDL 434
                +  I  Y KH +  + I++ES  N    + I   +     S  +    S    +      Y++
Sbjct  112933 YTVQKISTYPKHVLY\LYIKYESTSNKYFILYIKYQSTPNIYSIVYIKYQSTQTIHYKLYIKYEI 113124

Query  435    FDNEDDIISIEFYDHNHITFILTKYNIYALSDTNDNKYIYNNMSFNKNLDLKYIISSKYDYDFLI 499
                N   I+ I++   ++I +IL     Y    +  NKY    M +  +  + YI+  KY     I
Sbjct  113125 TSNIYYIMYIKYESTSNIDYIL-----YMKYQSTPNKYFILYMQYQSSQTIYYILYIKYQSTQGI 113304

Query  500    ESIMIKMYNNLISKQYMPYIFKSDLSNLY------NISCEIFYNKKIINNIKINTPLYNFICRNN 558
               SI+ K Y +  S  Y+ YI     SN+Y      NI     Y      NIK+   LY   C  N
Sbjct  113305 YSILYKKYQSTQSMYYILYIK*ESTSNIYFILYI\NIKVHQIYIL*CT*NIKV-PKLYIIYCT*N 113493

Query  559    FVCNHINEKIISNNL---DIIINNKTCEYVKPIFPLINITKDIK-NFIYDVIMEKNININVIKNF 619
                 +++   + + N+    I I   T     P   +I  T +IK + +Y +    NI +  +  +
Sbjct  113494 MKLHQLYIILGT*NMKVHQI*IIYST*NTKVPQIYIIYCTCNIKVHKLYTIYCT*NIKVPKVYIL 113688

Query  620    DLQTYIDLYNNTLFELSITYNNKELYDYIVNKNISFNHYKYRYLCTNNTYMPKF 673
                   I +    +   +      ++Y      NI   H  Y   CT N  +PK+
Sbjct  113689 YCTKNIKVRKACIIYCT*NMKVHQIYILFCT*NIKV-HQIYIL*CT*NIKVPKL 113847


>NC_060927.1 Homo sapiens isolate CHM13 chromosome 3, alternate assembly T2T-CHM13v2.0 |
Extracted_Region: chr3:93575573-93623220 | Name: Melanoplus_sanguinipes_entomopoxvirus_L
Length=47648

 Score = 68.5 bits (234),  Expect = 2e-10
 Identities = 167/628 (26%), Positives = 289/628 (46%), Gaps = 62/628 (9%)
 Frame = Forward

Query  16   SSNNIFYNEISDYNNINDLYYINTV-FKNIKKSDYLKYDIKFGIMLQIKKICKYNKLIEQQNITP 79
            S++NI++     Y +  D+Y I  +  ++ +  +Y+ Y IK+ I   I  + K  K I+ +  T 
Sbjct  5936 STSNIYFILYIKYQSTPDIYSIVYIK*QSTQTINYIVY-IKYEITSNIY*VHKI*KYIKYRLYTV 6127

Query  80   FIIFVNNIFDIYKSNNYTTFMDDILY-FQEFSNNIPKLFINNMNIIKTFLR-LYSHYRNDHNKYD 142
             II +   +  Y  +  + F + ILY +   +  IPK++I         L  LY  Y++ +++Y 
Sbjct  6128 HIISMYPKYIFYTLHEISKFTNHILY/YCT*NIKIPKVYI---------LY/LYKKYQSTQSRYY 6289

Query  143  IDNAVLQMIKNVIDYPFYFLNKKELKNVVYLEYVKYINIQDRHN-FYKYYNIVDINILLPNKILY 206
            I     +   N+  Y   ++  +   ++  + Y+KY + Q  H  +Y  Y I   NI     I Y
Sbjct  6290 ILYIKYESTSNI--YFILYIKYQSTPDIYSIVYIKYQSTQTIHYILYIKYEITS-NIYYIRYIKY 6475

Query  207  EISDKIYINFKYDNLKNNTLNISILNDIYINFNYS---YTILNIIDNIEKNITFIIFNNINDYNV 268
            E +    I++        T NI  +  +Y+ +  S   Y IL I     + I  I++        
Sbjct  6476 ESTSN--IDYIL*I*YQCTPNIYFI--LYMKYQSSQTIYYILYIKYQSTQGIYSILYKKYQSTQS 6658

Query  269  YYDIF-ASNINDTIVYTYYDMMLGRISKFNFNMYYSL-SLAINRNLPYWFVDGISKYEKTKCYEY 331
             Y I+    I   I Y +Y +   +ISK+   ++YS+  ++   N   + V  I  Y K   Y  
Sbjct  6659 MYYIL/VHKI*KYIKYIFYSVH--KISKYTRYIFYSVHKISKYPNYTLYTVHKI*NYIKYILY*V 6844

Query  332  NN--RFLKNEEFKISNVLSN---IITKNNEMSVITNFLL------EKYPSILNNILNNIYIY-KH 384
            N   +++K   + +  +      I+   +E+S  TN +L       KYP  +   +  I  Y KH
Sbjct  6845 NEI*KYIKYRLYTVHKI*KYPKYILYTLHEISKFTNHILYTVHKISKYPRYIFYTVQKISKYPKH 7039

Query  385  DIN-VEIQFESWKNNTIQIC---KDNADMYESDDFQDDYSEPIKNIYSRTSYDLFDNEDDIISIE 445
             +  + +++ES  N    +    +   D+Y +   +   ++ I  I     Y++  N   I  I+
Sbjct  7040 VLY\LYLKYESTSNIYFILYIKYQSTPDIYSTVYIKYQSTQTIHYIL-YIKYEITSNIYYIRYIK 7228

Query  446  FYDHNHITFILTKYNIYALSDTNDNKYIYNNMSFNKNLDLKYIISSKYDYDFLIESIMIKMYNNL 510
            +     I +IL     Y    +  N Y    M +  +  + YI+  KY     I SI+ K Y + 
Sbjct  7229 YEST*SIDYIL-----YIKYQSTPNLYYILYMKYQSSQTIYYILYIKYQSTQGIYSIVYKKYQST 7408

Query  511  ISKQYMPYIFKSDLSNLY------NISCEIFYNKKIINNIKINTPLYNFICRNNFVCNHINEKI- 568
             S  Y+PY+     SN+Y      NI     Y      NIK+   LY   C  N   ++I  +  
Sbjct  7409 QSMYYIPYVKYKITSNIYFILYI\NIKVHQIYIL*CT*NIKV-PKLYIIHCT*NMKLHQIYIRYR 7597

Query  569  ---ISNNLDIIIN-NKTCEYVKPIFPLINITKDIKNFIYDV-IMEKNININVIKNFDLQTYIDLY 628
                ++N+D I+  N    Y K IF  ++   +I  F   + I+    NI V K + L    ++ 
Sbjct  7598 KYESTSNIDYIL*/NIISMYPKYIFYTLH---EISKFTNHI/IIYCT*NIKVPKVYILYCTKNIK 7777

Query  629  NNTLFELSITYNNK--ELYDYIVNKNISFNHYKYRYLCTNNTYMPKF 673
                  +  T N K  ++Y      NI   H  Y   CT N  +PK+
Sbjct  7778 VPKACIIYCT*NMKVHQIYILFCT*NIKV-HQIYIL*CT*NIKVPKL 7915


>NC_060937.1 Homo sapiens isolate CHM13 chromosome 13, alternate assembly T2T-CHM13v2.0 |
Extracted_Region: chr13:4223364-4238244 | Name: Mythimna_separata_entomopoxvirus_U
Length=14881

 Score = 66.6 bits (227),  Expect = 3e-10
 Identities = 161/649 (24%), Positives = 283/649 (43%), Gaps = 57/649 (8%)
 Frame = Forward

Query  5    IAFMCMINYAYSSNNIFYNEISDYNNINDLYYIN-TVFKNIKKSDYLKYDIK------FGIMLQI 62
            I ++  I Y  S++NI Y     Y +I ++YYI  TV +  K ++Y+ Y +         I   +
Sbjct  826  IYYIRYIKYE-STSNIDYIVYIKYQSIPNIYYI-/TVHEISKFTNYILYTVHKISRYTRNIFYTL 1011

Query  63   KKICKYNK--LIEQQNITPFIIFVNNIFDIYKSNNYTTFMDDILYFQEFSNNIPKLFINNMNIIK 125
            +KI KY K  L   + I  +I ++ N   ++K + YT +   I+Y     +N P   +  ++ I 
Sbjct  1012 QKISKYPKHVLYTVHKI*KYIKYIIN--SVHKISKYTKY---IFYSVHKISNYPNYTLYTVHKI* 1191

Query  126  TFLRLYSHYRNDHNKY-DIDNAVLQMIKNVIDYPFYFLNKKELKNVVYLEYVKYINIQDRHNFYK 189
             +++   +Y +   KY       ++ I     Y FY +++        L  V  I+   R+ FY 
Sbjct  1192 NYVKYILYYVHKI*KYIKYRLYTVHKIPKYTKYIFYTVHEISKFTNYVLYTVDKISKYPRYVFYT 1386

Query  190  YYNIVDINILLPNKILYEISDKI-YINFKYDNLKNNTLNIS-ILNDIYINFNYSYTILNIIDNIE 252
               I       P  +LY +     YI ++   +     N   IL  ++    ++  IL  +  I 
Sbjct  1387 LQKISK----YPKHVLYTVHTI*KYIKYRLYTVHKIPKNRKYILYTVHEISKFTNYILYTVYKIT 1569

Query  253  KNITFIIFN--NINDYNVYYDIFASNINDTIVYTYYDMMLGRISKFNFNMYYSL-SLAINRNLPY 314
                +I +    I+ Y  +       I   I Y +Y +   +ISK+   ++YS+  ++   N   
Sbjct  1570 MCPRYIFYTVQKISKYPKHVLYTVHKI*KYIKYIFYSVH--KISKYTKYIFYSVHKISKYPNDTL 1758

Query  315  WFVDGISKYEKTKCYEYNN--RFLKNEEF---KISNVLSNIITKNNEMSVITNFLL------EKY 368
            + V  I  Y     Y  +   +++K   +   KI      I+   +E+   TN++L       KY
Sbjct  1759 YTVHKI*NYINYILY*VHKI*KYIKYRLYTVHKIPKYPKYILYTVHEI*KFTNYILYTVHKISKY 1953

Query  369  PSILNNILNNIYIY-KHDIN-VEIQFESWKNN--TIQICKDNADMYESDDFQDDYSEPIKNIYSR 429
            P  +   +  I  Y KH +  + I++ES  N    + I   +     S  +    S    +    
Sbjct  1954 PRYIFYTVQKITKYPKHVLY\LYIKYESTSNKYFILYIKYQSTPNIYSIVYLKYQSTQTIHYKLY 2145

Query  430  TSYDLFDNEDDIISIEFYDHNHITFILTKYNIYALSDTNDNKYIYNNMSFNKNLDLKYIISSKYD 494
              Y++  N   I+ I++   ++I ++L     Y    +  NKY   NM +  +  + YI+  KY 
Sbjct  2146 IKYEITSNIYYIMYIKYESTSNIDYVL-----YMKYQSTPNKYFIQNMQYQSSQTIYYILYIKYQ 2325

Query  495  YDFLIESIMIKMYNNLISKQYMPYIFKSDLSNLY------NISCEIFYNKKIINNIKINTPLYNF 553
                I SI+ K Y +  S  Y+ YI     SN+Y      NI     Y      NIK+   LY  
Sbjct  2326 STQGIYSILYKKYQSTQSMYYILYIK*ESTSNIYFILYI\NIKVHQIYIL*CT*NIKV-PKLYII 2514

Query  554  ICRNNFVCNHINEKIISNNL---DIIINNKTCEYVKPIFPLINITKDIK-NFIYDVIMEKNININ 614
             C  N   ++I   + + N+    I I   T     P   +I  T +IK + +Y +    NI + 
Sbjct  2515 YCT*NMKLHQIYIILGT*NMKVHQI*IIYST*NTKVPQIYIIYSTCNIKVHKLYIIYCT*NIKVP 2709

Query  615  VIKNFDLQTYIDLYNNTLFELSITYNNKELYDYIVNKNISFNHYKYRYLCTNNTYMPKF 673
             +  +     I +    +   +      ++Y      NI   H  Y   CT N  +PK+
Sbjct  2710 KVYILYCTKNIKVRKACIIYCT*NMKVHQIYILFCT*NIKV-HQIYIL*CT*NIKVPKL 2883


>NC_060937.1 Homo sapiens isolate CHM13 chromosome 13, alternate assembly T2T-CHM13v2.0 |
Extracted_Region: chr13:869349-898588 | Name: Mythimna_separata_entomopoxvirus_U
Length=29240

 Score = 67.4 bits (230),  Expect = 3e-10
 Identities = 151/655 (23%), Positives = 281/655 (42%), Gaps = 49/655 (7%)
 Frame = Forward

Query  7    FMCMINYAYSSNNIFYNEISDYNNINDLYYINTVFKNIKKSDYLKYDIKFGIMLQIKKICKYNKL 71
            ++  I Y  +S NI++     Y +  D+Y I  +     ++ Y    IK+ I   I  I +Y K 
Sbjct  2449 YILYIKYENTS-NIYFILYIIYESTPDIYSIVYIKYQSTQTIYYILYIKYEITSNIYYI-RYIKY 2637

Query  72   IEQQNITPFIIFV------NNIFDIYKSNNYTTFMDDILY--FQEFSNNIPKLFINNMNIIKTFL 128
                NI  +I+++      N  F +Y     +  +  ILY  +Q        L+    +   T+ 
Sbjct  2638 ESTSNI-DYILYIKYQSTPNIYFILYMKYQSSQTIYYILYIKYQSTQGTYSILYKKYQSTHSTYY 2829

Query  129  RLYSHYRNDHNKYDIDNAVLQMIKNVIDYPFYFLNKKELKNVVYLEYVKYINIQDRHNFYKYYNI 193
             LY  Y +  N Y I     Q   ++  Y   ++  +  + + Y+ Y+KY    + +  +K    
Sbjct  2830 ILYIKYESTSNIYIILYIKYQSTPDI--YSIVYIK*QSTQTINYILYIKYEITSNIY*VHKI*KY 3018

Query  194  VDINILLPNKILYEISDKIYINFKYDNLKNNTLNISILNDIYINFNYSYTILNIIDNIEKNITFI 258
            +   +   +KI        Y   +   + N+ L    ++ I     Y++  +  I    K++ + 
Sbjct  3019 IKYRLYTVHKISMYPKYIFYTPHEISKFTNHIL--YTVHKISKYRRYTFYTVQKISKYPKHVLYT 3207

Query  259  IFNNINDYNVYYDIFASNINDTIVYTYYDMMLGRISKF-NFNMY-YSLSLAINRNLPYWFVDGIS 321
            + + I  Y  Y       I+    Y +Y +   +ISK+ N+ +Y   +   I  N+  +++  I 
Sbjct  3208 V-HKI*KYIKYIFYSVHKISKYTRYIFYSVH--KISKYPNYTLY\LYIKYEITSNI--YYIRYI- 3381

Query  322  KYEKTKCYEYNNRFLKNEEFKISNVLSNIITKNNEMSVITNFLLEKYPSI-LNNILNNIYIYKHD 385
            KYE T    Y   ++K +  +I    S    K +++ +I      K P + +     NI + K  
Sbjct  3382 KYESTSNI-YYILYIKYQSTQIYITYST*NIKVHKLYIIYCT*NVKVPKVYILYCTKNINVPKAC 3573

Query  386  INVEIQFESWKNNTIQICKDNADMYESDDFQDDYSEPIKNIYS-RTSYDLFDNEDDIISIEFYDH 449
            I   I         I  C  N  +Y+   +    +  +  +Y    + ++  ++  I  I++   
Sbjct  3574 IIYCI*NMKLHQIYILFCT*NIKVYQIYIL*CT*NIKVPKLYIIYCT*NMKLHQIYIRYIKYEST 3768

Query  450  NHITFILTKYNIYALSDTNDNKYIYNNMSFNKNLDLKYIISSKYDYDFLIESIMIKMYNNLISKQ 514
            ++I +IL     Y    +  N +    M +     + YI+  KY     I SI+ K Y +  SK 
Sbjct  3769 SNIDYIL-----YIKYQSTPNIHYIVYMKYQNTQTIYYIVYIKYQTTQGIYSILYKKYQSSQSKY 3948

Query  515  YMPYIFKSDLSNLYNI-------SCEIF--YN-KKIIN--NIKINTPLYNFICRNNFVCNHINEK 567
            Y+PYI     SN+Y I       + +I+  YN  K I+  NIK++  LY   C  N   ++I  +
Sbjct  3949 YIPYIKYESTSNIYFILYIKYESTQDIYFIYN/YKYIST*NIKVH-KLYIMYCT*NMKFHQIYIR 4137

Query  568  II----SNNLDIIINNKTCEYVKPIFPLINITKDIKNFIYDVIMEKNININVIKNFDLQTYIDLY 628
             I    ++N+D I+  K  +    I+ ++N+       IY ++  K   I+ +  +     I + 
Sbjct  4138 YIKYESTSNIDCILYIKY-QSTPNIYYILNMKYQSSQTIYYILYIK-YQIHKVYILYCSKNIKVP 4326

Query  629  NNTLFELSITYNNKELYDYIVNKNISFNHYKYRYLCTNNTYMPKFDHPKPVNNIAL 684
               +   +      ++Y      N    H  Y   CT N  +PK+       NI L
Sbjct  4327 KACIIYCT*NMKVHQIYILFCA*NTKV-HQIYIIWCT*NINVPKLYIKYCT*NIKL 4491


>NC_060937.1 Homo sapiens isolate CHM13 chromosome 13, alternate assembly T2T-CHM13v2.0 |
Extracted_Region: chr13:3607587-3636881 | Name: Betaentomopoxvirus_U
Length=29295

 Score = 66.6 bits (227),  Expect = 6e-10
 Identities = 154/639 (24%), Positives = 275/639 (43%), Gaps = 56/639 (8%)
 Frame = Forward

Query  7     FMCMINYAYSSNNIFYNEISDYNNINDLYYINTV-FKNIKKSDYLKYDIKFGIMLQIKKICKYNK 70
             ++  I Y  S  NI++     Y +  D+Y I  +  ++ +  +Y+ Y IK+ I   I  + K  K
Sbjct  13223 YILYIKYE-SK*NIYFILYIKYQSTPDIYSIVYIK*QSTQTINYILY-IKYEITSNIY*VHKI*K 13411

Query  71    LIEQQNITPFIIFVNNIFDIYKSNNYTTFMDDILY-FQEFSNNIPKLFI----NNMNIIKT-FLR 129
              I+ +  T  II +   +  Y  +  + F + ILY +   +  +PK++I     N+ + K   L 
Sbjct  13412 YIKYRLYTVHIISMYPKYIFYTLHEISKFTNHILY/YCT*NIKVPKVYILYYTKNIKVPKACILY 13603

Query  130   -LYSHYRNDHNKYDIDNAVLQMIKNVIDYPFYFLNKKELKNVVYLEYVKYINIQDRH--NFYKYY 191
              LY  Y +  N Y I   + Q   ++  Y   ++  +  +   Y+ Y+KY    + +   + KY 
Sbjct  13604 /LYIKYEST*NIYFILYIIYQSTPDI--YSIVYIKYQSTQTKHYILYIKYEITSNIYYIRYIKYE 13789

Query  192   NIVDINILLPNKILYEISDKIYINFKYDNLKNNTLNISILNDIYINFNYSYTILNIIDNIEKNIT 256
             +  DI+ +L   I Y+ +  IY  + Y   +++     I+   Y +    Y+IL       +++ 
Sbjct  13790 STSDIDYIL--YIKYQSTPNIYYIL-YMKYQSSQTIYYIMYIKYQSTQGIYSILYKKYQSTQSMH 13975

Query  257   FIIFNNI-NDYNVYYDIFASNINDTIVYTYYDMMLGRISKFNFNMYYSLSLAINRNLPYWFVDGI 320
             +I++    N  N+Y+ ++    +   +Y+   +        N+ +Y    +  N     + V  I
Sbjct  13976 YILYTKYENTLNIYFILYIKYQSTPDMYSIVYIK*QSTQTINYILYIKYEITSN----IY*VHKI 14158

Query  321   SKYEKTKCYEYNNRFLKNEEFKISNVLSNIITKNNEMSVITNFLL------EKYPSILNNILNNI 379
              KY K + Y  +         KIS     I    +E+S  TN +L       KYP  +   +  I
Sbjct  14159 *KYIKYRLYTVH---------KISMYTKYIFYTLHEISKFTNHILYTVHKTSKYPRYIFYTVQKI 14326

Query  380   YIY-KHDIN-VEIQFESWKNNTIQIC---KDNADMYESDDFQDDYSEPIKNIYSRTSYDLFDNED 439
               Y KH +  + I++ES  N    +    +   D+Y     +   ++ I  I     Y++  N  
Sbjct  14327 SKYPKHVLY\LYIKYESTSNIYFILYIKYQSTPDIYSIVYIKYQGTQTIHYIL-YIKYEITSNIY 14515

Query  440   DIISIEFYDHNHITFILTKYNIYALSDTNDNKYIYNNMSFNKNLDLKYIISSKYDYDFLIESIMI 504
              I  I++   ++I +IL     Y    +  N Y    M +  +  + YI+  KY     I SI+ 
Sbjct  14516 YIRYIKYESTSNIDYIL-----YIKYQSTPNIYFILYMKYQSSQTIYYILYIKYQSTQGIYSILY 14695

Query  505   KMYNNLISKQYMPYIFKSDLSNLY------NISCEIFYNKKIINNIKINTPLYNFICRNNFVCNH 563
             K Y +  S  Y+ YI     SN+Y      NI     Y      NIK+   LY   C  N   ++
Sbjct  14696 KKYQSTQSMYYIMYITYESTSNIYFILYM\NIKVHQIYILYCT*NIKV-PKLYIIYCT*NMKLHQ 14884

Query  564   INEKIISNNLDIIINNKTCEYVKPIFPLINITKDIKNF----IYDVIMEKNININVIKNFDLQTY 624
             I   + + N  +              P I IT    N     +Y +    NI +  +  +     
Sbjct  14885 IYIILGT*NTKVHQT*IIYCT*NIKVPQIYITYST*NIKVHKLYIIYCT*NIKVPKVHILYCTKN 15079

Query  625   IDLYNNTLFELSITYNNKELYDYIVNKNISFNHYKYRYLCTNNTYMPKF 673
             I +    +          ++Y      NI   H  Y   CT N  + K+
Sbjct  15080 IKVPKACIIYCI*NMKVHQIYILFCT*NIKV-HQIYIL*CT*NNKVQKL 15223


>NC_060946.1 Homo sapiens isolate CHM13 chromosome 22, alternate assembly T2T-CHM13v2.0 |
Extracted_Region: chr22:2810838-2847106 | Name: Melanoplus_sanguinipes_entomopoxvirus_U
Length=36269

 Score = 66.9 bits (228),  Expect = 6e-10
 Identities = 143/641 (22%), Positives = 282/641 (43%), Gaps = 55/641 (8%)
 Frame = Forward

Query  7    FMCMINYAYSSNNIFYNEISDYNNINDLYYINTVFKNIKKSDYLKY--DIKFGIMLQIKKICKYN 69
            ++  I Y  S++NI++     Y +  D+Y I  V+   + +  +KY   IK+ I   I  + K  
Sbjct  7526 YILYIKYE-STSNIYFILYIKYQSTPDIYSI--VYIK*QSTKTIKYILYIKYEITSNIY*VHKI* 7711

Query  70   KLIEQQNITPFIIFVNNIFDIYKSNNYTTFMDDILYFQEFSNNIPKLFINNMNIIKTF----LR- 129
            K I+ +  T   I +   +  Y  +  + F + ILY     +  P     N+  I  +    L  
Sbjct  7712 KYIKYRLYTVHKISMYPKYICYTLHEISKFTNHILYTVHKISKYPSYIFYNIQKISKYPKHVLY\ 7903

Query  130  LYSHYRNDHNKYDIDNAVLQMIKNVIDYPFYFLNKKELKNVVYLEYVKYINIQDRH--NFYKYYN 192
            LY  Y +  N Y I     Q   ++  Y   ++  +  + + Y+ Y+KY    + +   + KY +
Sbjct  7904 LYIKYESTSNIYFILYIKYQSTPDI--YSIVYIKYQSTQTIHYILYIKYEITSNIYYIRYIKYES 8092

Query  193  IVDINILLPNKILYEISDKIYINFKYDNLKNNTLNISILNDIYINFNYSYTILNIIDN------I 251
              +I+ +L   I Y+ +  IY  F  D    ++  IS +  +YI +  +  I +I+        I
Sbjct  8093 TSNIDYIL--YIKYQSTPNIY--FILDMKYQSSETISYI--LYIKYQSTQGIYSILYKKYQSTLI 8269

Query  252  EKNITFIIFNNINDYNVYYDIFASNINDTIVYTYYDMMLGRISKFNFNMYYSLSLAINRNLPYWF 316
            +  I +I + + +  N+Y+ ++    +   +Y+   +        ++ +Y    +  N     ++
Sbjct  8270 KYYILYIKYESTS--NIYFILYIKYQSTPDIYSIVYIKYQSTQTIHYILYIKYEITSN----IYY 8446

Query  317  VDGISKYEKTKCYEYNNRFLKNEEFKISNVLSNIITKNNEMSVITNFLLEKYPSI-LNNILNNIY 380
            +  I KYE T    Y   ++K +  +I    S    K +++ +I      K P + +     NI 
Sbjct  8447 IRYI-KYESTSNI-YYILYIKYQSTQIYITYST*NIKVHKLYIIYCT*NVKVPKVYILYCTKNIN 8635

Query  381  IYKHDINVEIQFESWKNNTIQICKDNADMYESDDFQDDYSEPIKNIYS-RTSYDLFDNEDDIISI 444
            + K  I   I         I  C  N  +Y+   ++   +  +  +Y    + ++  ++  I  I
Sbjct  8636 VPKACIIYCI*NMKLHQIYIIFCT*NIKVYQIYILECT*NIKVPKLYIIYCT*NMKLHQIYIRYI 8830

Query  445  EFYDHNHITFILTKYNIYALSDTNDNKYIYNNMSFNKNLDLKYIISSKYDYDFLIESIMIKMYNN 509
            ++   ++I +IL     Y    +  N +    M +     + YI+  KY     + SI+ K Y +
Sbjct  8831 KYESTSNIDYIL-----YIKYQSTPNIHYIVYMKYQNTQTIYYIVYLKYQSTQGMYSILYKKYQS 9010

Query  510  LISKQYMPYIFKSDLSNLYNI-------SCEIFYNKKIINNIKINTPLYNFI-CRNNFVCNHINE 566
              SK Y+PYI     SN+Y I       + +I++   I   +   +   N+I C  + + N I  
Sbjct  9011 SQSKYYIPYIKYESTSNIYFILYIKYESTQDIYFIYNINT*VHKISKYTNYILCTVHKI*NFIKY 9205

Query  567  KIISNNLDI----IINNKTCEYVKPIFPLINITKDIK-NFIYDVIMEKNININVIKNFDLQTYID 626
             + + N+ +    I+       V  I+ +I  T +IK + +Y +    NI +  +  +     I 
Sbjct  9206 ILGT*NMKVHQI*IVYCT*NIKVHQIY-IIY*T*NIKVHKLYIIYCT*NIKVPKVYILYCSKNIK 9397

Query  627  LYNNTLFELSITYNNKELYDYIVNKNISFNHYKYRYLCTNNTYMPKF 673
            +    +   +      ++Y      N    H  Y   CT N  +PK+
Sbjct  9398 VPKACIIYCT*NMKVHQIYILFCT*NTKV-HQIYIIWCT*NINVPKL 9535


>NC_060945.1 Homo sapiens isolate CHM13 chromosome 21, alternate assembly T2T-CHM13v2.0 |
Extracted_Region: chr21:1507847-1518396 | Name: Betaentomopoxvirus_U
Length=10550

 Score = 65.0 bits (221),  Expect = 6e-10
 Identities = 131/513 (25%), Positives = 236/513 (46%), Gaps = 50/513 (9%)
 Frame = Forward

Query  3    KLIAFMCMINYAYSSNNIFYNEISDYNNINDLYYINTVFKNIKKSDYLKYDIKFGIMLQIKKICK 67
            + I ++  I Y  S+  ++      Y +   +YYI  +      + Y+   IK+     I  +  
Sbjct  5143 QTIYYILYIKY-QSTQGMYSILYKKYQSTQSMYYILYIKYESTSNIYFILYIKYQSTPDIYSVV- 5331

Query  68   YNKLIEQQNITPFIIFV-----NNIFDI-YKSNNYTTFMDDILY--FQEFSNNIPKLFINNMNII 124
            Y K    Q I  +I+++     +NI++I Y     T+ +D ILY  +Q   N    L++   +  
Sbjct  5332 YIKYQSTQTI-HYILYIKYEITSNIYNISYIKYESTSDIDYILYKKYQSTPNIYYILYMKYQSSQ 5523

Query  125  KTFLRLYSHYRNDHNKYDIDNAVLQMIKNVIDYPFYFLNKKELKNVVYLEYVKYINIQDRHN--F 187
              +  LY  Y++ H  Y I     Q  +++  Y   +   +   N+ ++ Y+KY +  D ++  +
Sbjct  5524 TIYYILYIKYQSTHGIYSILYKKYQSTQSM--YYILYTKYENTLNIYFILYIKYQSTPDMYSIVY 5712

Query  188  YKYYNIVDINILLPNKILYEISDKIYINFK---YDNLKNNTLNISILNDIYINFN------YSYT 243
             K  +   IN +L  K  YEI+  IY   K   Y   +  T++I  +   YI +       ++  
Sbjct  5713 IK*QSTQTINYILYVK--YEITSNIY*VHKI*KYIKYRLYTVHIISMYPKYIFYTLHEISKFTNH 5901

Query  244  ILNIIDNIEKNITFIIFN--NINDYNVYYDIFASNINDTIVYTYYDMMLGRISKFNFNMYYSL-S 305
             L  +  I K   +I +    I+ Y  +       I   I Y +Y +   +ISK+   ++YS+  
Sbjct  5902 TLYTVHKISKYPRYIFYTVRKISKYPKHVLYTVHKI*KYIKYIFYSVH--KISKYTRYIFYSVHK 6090

Query  306  LAINRNLPYWFVDGISKYEKTKCYEYN-NRFLKNEEFK---ISNVLSNIITKNNEMSVITNFLL- 365
            ++   N   + V  I  Y K      N  +++K   +    IS     I    +E+S  TN++L 
Sbjct  6091 ISKYPNYTLYTVHKI*NYIKYILGT*N\*KYIKYRLYTVHIISMYPKYIFYTLHEISKFTNYILY 6282

Query  366  -----EKYPSILNNILNNIYIY-KHDIN-VEIQFESWKNNTIQIC---KDNADMYESDDFQDDYS 420
                  KYPS +   +  I  Y KH +  + I++ES  N    +    +   D+Y     +   +
Sbjct  6283 TVHKISKYPSYIFYTVQKISKYPKHVLY\LYIKYESTSNIYFIL*IKYQSTPDIYSIVYIKYQCT 6474

Query  421  EPIKNIYSRTSYDLFDNEDDIISIEFYDHNHITFILTKYNIYALSDTNDNKYIYNNMSFNKNLDL 485
            + I  I     Y++  N   I  I++   ++I +IL     Y    +  N Y    + +  +  +
Sbjct  6475 QTIHYIL-YIKYEITSNIYYIRYIKYESTSNIDYIL-----YIKCQSTPNIYFILYIKYQSSQTI 6651

Query  486  KYIISSKYDYDFLIESIMIKMYNNLISKQYMPYIFKSDLSNLYNI 530
             YI+  KY     I SI+ K Y ++ S  Y+ YI     SN+Y I
Sbjct  6652 YYILYIKYQSTQGIYSILYKKYQSIQSMYYILYIKYESTSNIYFI 6786


>NC_060937.1 Homo sapiens isolate CHM13 chromosome 13, alternate assembly T2T-CHM13v2.0 |
Extracted_Region: chr13:3895902-3924391 | Name: Choristoneura_rosaceana_entomopoxvirus_U
Length=28490

 Score = 66.1 bits (225),  Expect = 8e-10
 Identities = 158/617 (25%), Positives = 285/617 (46%), Gaps = 65/617 (10%)
 Frame = Forward

Query  36    YINTVFKNIKK-SDYLKYDIKFGIMLQIKKICKYNKLIEQQNITPFIIFVNNIFDIYKSNNYTTF 99
             YI  +F ++ K S Y KY     I   + KI KY        +     ++N  + +Y     T+ 
Sbjct  11027 YIK*MFYSVHKISKYTKY-----IFYTVHKISKYPN-YTL*TVHKI*NYINIYYIMYIKYESTSN 11203

Query  100   MDDILY--FQEFSNNIPKLFINNMNIIKTFLRLYSHYRNDHNKYDIDNAVLQMIKNVIDYPFYFL 162
             +D ILY  +Q   N    L++   +    +  LY  Y++ +  Y +     +  +N+  Y   ++
Sbjct  11204 IDYILYIKYQITPNIYYILYMKYQSSQTIYYILYIKYQSTQGIYSVLYKKYKSTQNM--YYILYI 11392

Query  163   NKKELKNVVYLEYVKYINIQDRHN--FYKYYNIVDINILLPNKILYEISDKIYIN--FKYDNLKN 223
               +   N+ ++ Y+KY +  + ++  + KY +   I+ +L   I YEI+  IY N   KY++  N
Sbjct  11393 KYESTSNIYFILYIKYQSTPNIYSIVYIKYQSTQTIHYIL--YIKYEITSNIYYNRYIKYESTSN 11581

Query  224   NTLNI--------SILNDIYINFNYS---YTILNIIDNIEKNITFIIFNNINDYNVYYDIF-ASN 276
                 +        +I   +Y+ +  S   Y IL I     + I  I++         Y I+    
Sbjct  11582 INYVLYIKYQRTPNIYYILYMKYQSSQTIYYILYIKYQSTQGIYSILYKKYQSTQSMYHIL/VHK 11773

Query  277   INDTIVYTYYDMMLGRISKFNFNMYYSL-SLAINRNLPYWFVDGISKYEKTKCYEYNN--RFLKN 338
             I   I Y +Y +   +ISK+   ++YS+  ++   N  ++ V  I  Y K   +  +   +++K 
Sbjct  11774 I*KYIKYIFYSVH--KISKYTKYIFYSVHKISKYPNYTFYTVHKI*NYIKYILH*VHKI*KYIKY 11962

Query  339   EEF---KISNVLSNIITKNNEMSVITNFLL------EKYPSILNNILNNIYIY-KHDIN-VEIQF 392
               +   KISN    I+   +E+S  TN++L       KYP  +   +  I  Y KH +  + I++
Sbjct  11963 RLYTVHKISNYPKYILYTVHEISKFTNYILYTVHKISKYPRYIFCTVQKISKYPKHVLY\LYIKY 12154

Query  393   ESWKNNTIQIC---KDNADMYESDDFQDDYSEPIK-NIYSRTSYDL-FDNEDDIISIEFYDHNHI 452
             ES  N    +    +   ++Y +   +   ++ I   +Y +  Y++ + N   I+ I++   ++I
Sbjct  12155 ESTSNKCFILYIKYQSTPNIYSTLYIKYQSTQTIHYKLYIK--YEI/YINIYYIMYIKYESTSNI 12340

Query  453   TFILTKYNIYALSDTNDNKYIYNNMSFNKNLDLKYIISSKYDYDFLIESIMIKMYNNLISKQYMP 517
              +IL     Y    +  N Y    M ++ +  + YI+  KY     I SI+ K Y +  S  Y+ 
Sbjct  12341 DYIL-----YIKYQSTPNIYFILYMQYHSSQTIYYILYIKYQSTQGIYSILCKKYQSTQSMYYIL 12520

Query  518   YIFKSDLSNLY------NISCEIFYNKKIINNIKINTPLYNFICRNNFVCNHINEKIISNNL--- 573
             YI     SN+Y      NI     Y      NIK+   LY   C  N   ++I   + + N+   
Sbjct  12521 YIKYESTSNIYFILYI\NIKVH*IYIL*CT*NIKV-PKLYII*CT*NMKLHQIYIILGT*NMKVH 12709

Query  574   DIIINNKTCEYVKPIFPLINITKDIK-NFIYDVIMEKNININVIKNFDLQTYIDLYNNTLFELSI 637
              I I   T     P   +I  T +IK + +Y +    NI    +  +     I +    +   + 
Sbjct  12710 QI*IIYCT*NTKVPQIHIIYCTCNIKVHKLYIIYCT*NIKAPKVYILYCTKNIKVPKTCIIYCT* 12904

Query  638   TYNNKELYDYIVNKNISFNHYKYRYLCTNNTYMPKF 673
                  ++Y      NI   H  Y   CT N  +PK+
Sbjct  12905 NMKVHQIYILFCT*NIKV-HQIYIL*CT*NIKVPKL 13009


>NC_060927.1 Homo sapiens isolate CHM13 chromosome 3, alternate assembly T2T-CHM13v2.0 |
Extracted_Region: chr3:93200601-93208988 | Name: Betaentomopoxvirus_U
Length=8388

 Score = 63.9 bits (217),  Expect = 1e-09
 Identities = 159/627 (25%), Positives = 276/627 (44%), Gaps = 58/627 (9%)
 Frame = Forward

Query  16   SSNNIFYNEISDYNNINDLYYINTV-FKNIKKSDYLKYDIKFGIMLQIKKICKYNKLIEQQNITP 79
            S+ NI++     Y +  D+Y I  +  ++ +  +Y+ Y IK+ I   I  + K  K I+      
Sbjct  389  STLNIYFILYIKYQSTPDIYSIVYIK*QSTQTINYILY-IKYEIT*NIY*VHKI*KYIK------ 562

Query  80   FIIFVNNIFDIYKSNNYTTFMDDILYFQEFSNNIPK-LFINNMNIIKTFLRLYSHYRNDHNKYDI 143
            + ++  +I  +Y    + T+ +      +F N+    L+I   +    +  LY  Y++ ++ Y I
Sbjct  563  YRLYTEHIISMYPKYIFDTLHE----ISKFRNHTLY\LYIKYQSTQSIYSILYKKYQSTQSMYYI 742

Query  144  DNAVLQMIKNVIDYPFYFLNKKELKNVVYLEYVKYINIQDRHN-FYKYYNIVDINILLPNKILYE 207
               + +   N+  Y   ++  + + N+  + Y+KY + Q  H  +Y  Y I   NI   +KI   
Sbjct  743  LYIIYESTSNI--YFILYIKYQSIGNIYSIVYIKYQSTQTIHYILYIKYEITS-NIY*VHKI*KY 928

Query  208  ISDKIYINFKYDNLKNNTLNISILNDIYINFNYSYTILNIIDNIEK--NITFIIFNNINDYNVYY 270
            I  ++Y   K        L    L++I    NY   IL  +  I K    TF     I+ Y  + 
Sbjct  929  IKYRLYTVHKISKYPKYIL--YTLHEISKFTNY---ILYTVHKISKYPRYTFYTVQKISRYPKHV 1108

Query  271  DIFASNINDTIVYTYYDMMLGRISKFNFNMYYSLSLAINRNLPYWFVDGISK-YEKTKCYEYNNR 334
                  I   I Y +Y +   +ISK+   ++YS+        P + +  + K YE T      ++
Sbjct  1109 LYTVHKI*KYIKYIFYSVH--KISKYTRYIFYSVH--KTTKYPNYTLYTVHK\YEITSNIY*VHK 1288

Query  335  FLKNEEF------KISNVLSNIITKNNEMSVITNFLL------EKYPSILNNILNNIYIY-KHDI 386
              KN +       KIS     I+   +E+S  TN++L       KYP  +   +  I  Y KH +
Sbjct  1289 I*KNIKHRLYTVQKISKYPKYILYTLHEISNFTNYILYTVHKISKYPRYIFYTVQKISKYPKHVL 1483

Query  387  N-VEIQFESWKNNTIQICKDNADMYESDDFQDDYS-EPIKNIYSRTSYDLFDNEDDIISIEFYDH 449
              + I++ES  N    +        +     D YS   IK   ++T   ++  + +I S  +  H
Sbjct  1484 Y\LYIKYESTSNIYFIL------YIKYQSTPDIYSIVYIK*QSTQTINYILYIKYEITSNIY*VH 1657

Query  450  NHITFILTK-YNIYALSDTNDNKYIYNNMSFNKNLDLKYIISSKYDYDFLIESIMIKMYNNLISK 513
                +I  + Y +Y       N Y    M +  +  + YI+S KY     I SI+ K Y +  S 
Sbjct  1658 KI*KYIKYR\YILYI*YQCTPNIYFILYMKYQSSQTIHYILSIKYQSTHGIYSILYKRYQST*SM 1849

Query  514  QYMPYIFKSDLSNLY------NISCEIFYNKKIINNIKINTPLYNFICRNNFVCNHINEKIISNN 572
             Y+ YI     SN+Y      NI     Y      NIK+   LY      N   ++I   + + N
Sbjct  1850 YYILYIKYESTSNIYFILYI\NIKVHHIYIL*CT*NIKV-PKLYIIYST*NMKLHQICIILGT*N 2038

Query  573  L---DIIINNKTCEYVKPIFPLINITKDIKNF-IYDVIMEKNININVIKNFDLQTYIDLYNNTLF 633
                 I I  +T  +  P   +I  T +IK   +Y +    NI +  +  +     I +    + 
Sbjct  2039 KKEHQI*IIYRT*NFKVPQIYIIYYT*NIKYHKLYIIYCT*NIKVPNVYIL*CTKNIKVPKACII 2233

Query  634  ELSITYNNKELYDYIVNKNISFNHYKYRYLCTNNTYMPKF 673
              +      ++Y      N+   H  Y   CT N  +PK+
Sbjct  2234 YCT*NIKVHQIYILFCT*NMKV-HQIYIL*CT*NIKVPKL 2350

>NC_060937.1 Homo sapiens isolate CHM13 chromosome 13, alternate assembly T2T-CHM13v2.0 |
Extracted_Region: chr13:3705039-3744900 | Name: Betaentomopoxvirus_U
Length=39862

 Score = 66.1 bits (225),  Expect = 1e-09
 Identities = 162/647 (25%), Positives = 275/647 (42%), Gaps = 51/647 (7%)
 Frame = Forward

Query  3     KLIAFMCMINYAYSSNNIFYNEISDYNNINDLYYINTVFKNIKKSDYLKYDIKFGIMLQIKKICK 67
             + I ++  I Y  S+ +I+      Y +   +YYI  +      + YL   IK+     I  I  
Sbjct  11835 QTIYYIMYIKY-QSTESIYSILYKKYQSTQSMYYIVYIKYESTSNIYLTLYIKYQSTPNIYSIL- 12023

Query  68    YNKLIEQQNITPFIIFV-----NNIFDI-YKSNNYTTFMDDILY--FQEFSNNIPKLFINNMNII 124
             Y K    Q I  +I+++     +NI+ I Y     T+ +D  LY  +Q   N    L++   +  
Sbjct  12024 YIKYQSTQTI-HYILYIKYEITSNIYYIRYIKYESTSNIDYTLYIKYQRTPNIYYILYMKYQSSQ 12215

Query  125   KTFLRLYSHYRNDHNKYDIDNAVLQMIKNVIDYPFYFLNKKELKNVVYLEYVKYINIQDRHN--F 187
               +  LY  Y++ +  Y I     Q  +++  Y   ++  +   N+ ++ Y+KY +  + ++  +
Sbjct  12216 TIYYILYIKYQSTQGIYSILYKKYQSTQSM--YYILLIKYESTSNIYFILYIKYQSTPNIYSIVY 12404

Query  188   YKYYNIVDINILLPNKILYEISDKIYINFKYDNLKNNTLNISILNDIYINFNYSYTILNIIDNIE 252
              KY +   I  +L   I YEI+  IY   +Y   ++ +    IL   Y +   +Y IL +     
Sbjct  12405 IKYQSTQTIPYIL--YIKYEITSNIYY-IRYIKYESTSNIYYILYIKYQSTPNTYYILYMKYQSS 12590

Query  253   KNITFIIFNNINDYNVYYDIFASNINDTIVYTYYDMMLGRISKFNFNMYYSLSLAINRNLPYWFV 317
             K I +I++         Y I       T    YY + +   S    N+Y+ L +   ++ P  + 
Sbjct  12591 KTIYYILYIKYQSTEGIYSIMYKKYQST-QSIYYILYIKYES--TSNIYFILYIKY-QSTPNIYS 12773

Query  318   DGISKYEKTKCYEYNNRFLKNEEFKISNVLSNIITKNNEMSVITNFLLEKYPSILNNILNNIYI- 381
                 KY+ T+   Y   ++K+E    SN+      K    S I   L  KY S  +NI   +Y+ 
Sbjct  12774 IVYIKYQSTQTIHY-ILYIKHE--ITSNIYYIRYIKYESTSNINYILYIKYQS-TSNIY*VLYMK 12956

Query  382   YKHDINVEIQFESWKNNTIQICKDNADMYESDDFQDDYSEPIK-----NIYS--RTSYDLFDNED 439
             Y+    +   +     +T  I       YES      Y   IK     NIYS     Y       
Sbjct  12957 YQSSQTIYYILYIKYQSTQGIYSILYKKYESTQSM-YYIRYIKYQSTPNIYSIVYIKYQSTQTIH 13148

Query  440   DIISIEFYDHNHITFILTKYNIYALSDTNDNKYIYNNMSFNKNLDLKYIISSKYDYDFLIESIMI 504
              I+ I++   ++I +IL     Y       N Y    M +  +  + YI+  KY     I SI+ 
Sbjct  13149 YILYIKYESTSNIDYIL-----YIK*QITPNIYFILYMQYQSSQTIYYILYIKYQSTQGIYSILY 13328

Query  505   KMYNNLISKQYMPYIFKSDLSNLY------NISCEIFYNKKIINNIKINTPLYNFICRNNFVCNH 563
             K Y +  SK Y+ YI     SN+Y      NI     Y      NIK+   LY   C  N   ++
Sbjct  13329 KKYQSTQSKYYILYIKYESTSNIYFILYI\NIKVHQIYIL*CT*NIKV-PKLYIIYCT*NMKLHQ 13517

Query  564   INEKIISNNL---DIIINNKTCEYVKPIFPLINITKDIK-NFIYDVIMEKNININVIKNFDLQTY 624
             I   + + N+    I I +      +P   +I  T +IK + +Y +    NI +  +  +     
Sbjct  13518 IYIILGT*NMKVHQI*IIHCI*NTKEPQIYIIYCT*NIKVHKLYIIYCT*NIKVPKVYILYCTKN 13712

Query  625   IDLYNNTLFELSITYNNKELYDYIVNKNISFNHYKYRYLCTNNTYMPKF 673
             I +    +   +      ++Y      NI   H  Y   CT    +PK+
Sbjct  13713 IKVPKACIIYCT*NMKVHQIYILFCT*NIKV-HQIYIL*CT**IKVPKL 13856


>NC_060937.1 Homo sapiens isolate CHM13 chromosome 13, alternate assembly T2T-CHM13v2.0 |
Extracted_Region: chr13:3596182-3607562 | Name: Betaentomopoxvirus_U
Length=11381

 Score = 63.4 bits (215),  Expect = 2e-09
 Identities = 149/644 (23%), Positives = 289/644 (44%), Gaps = 42/644 (6%)
 Frame = Forward

Query  7     FMCMINYAYSSNNIFYNEISDYNNINDLYYINTV-FKNIKKSDYLKYDIKFGIMLQIKKICKYNK 70
             ++  I Y  S++NI++     Y +  D+Y I  + +++ +   Y+ Y IK+ I   I  + K  K
Sbjct  8012  YILYIKYE-STSNIYFIL*IKYQSTPDIYSIVYIKYQSTQTIHYILY-IKYEITSNIY*VHKI*K 8200

Query  71    LIEQQNITPFIIFVNNIFDIYKSNNYTTFMDDILY-FQEFSNNIPKLFI----NNMNIIK-T-FL 128
              I+ +  T   I     + +Y  +  + F + ILY +   +  +PKL+I     N+ + K + + 
Sbjct  8201  YIKYRLYTVHKISKYPKYILYTLHEISKFTNHILY/YCT*NIKVPKLYILYYTKNIKVPK/SMYY 8389

Query  129   RLYSHYRNDHNKYDIDNAVLQMIKNVIDYPFYFLNKKELKNVVYLEYVKYINIQDRH--NFYKYY 191
              LY  Y +  N Y I     Q   ++  Y   ++  +  + + Y+ Y+KY    + +   + KY 
Sbjct  8390  VLYIKYESTSNIYFIL*IKYQSTPDI--YSIVYIKYQNTQTIHYILYIKYEITSNIYYIRYIKYE 8578

Query  192   NIVDINILLPNKILYEISDKIYINFKYDNLKNNTLNISILNDIYINFNYSYTILNIIDNIEKNIT 256
             +  +I+ +L   I Y+ +  IY  +      + T+   IL   Y + +  Y+IL       + + 
Sbjct  8579  STSNIDYIL--YIKYQSTPNIYYILYMKYQSSQTIYF-ILYIKYQSTHGIYSILYKKYQSTQRMY 8764

Query  257   FIIFNNIND-YNVYYDIFASNINDTIVYTYYDMMLGRISKFNFNMYYSLSLAINRNLPYWFVDGI 320
             +I++       N+Y+ ++    +   +Y+   +        N+ +Y    +  N     + V  I
Sbjct  8765  YILYIK*ESTLNIYFILYIKYQSTPDIYSIVYIK*QSTQTINYILYIKYEITSN----IY*VHKI 8947

Query  321   SKYEKTKCYEYNNRFLKNEEFKISNVLSNIITKNNEMSVITNFLLEKYPSILNNILNNIYIY-KH 384
              KY K + Y   +      ++   N+  + I+K    ++ T   + KYP  +   +  I  Y KH
Sbjct  8948  *KYIKYRLYT-EHIISMYPKYIFYNL--HEISKFRNRTLYTVHKISKYPRYIFYTVQKISKYPKH 9133

Query  385   DIN-VEIQFESWKNNT-IQICKDNADMYESDDFQDDYSEPIKNIYSRTSYDLFDNEDDIISIEFY 447
              +  + I++ES  +N  I  C  N  +++   +    +  +  +Y    Y   + +   I I + 
Sbjct  9134  VLY\LYIKYES-TSNI\ILFCT*NIKVHQIYIL*CT*TIKVPKLY--IIYCT*NMK*HQIYIRYI 9313

Query  448   DHNHITFILTKYNIYALSDTNDNKYIYNNMSFNKNLDLKYIISSKYDYDFLIESIMIKMYNNLIS 512
             ++   + I   Y +Y    +  NKY    M +  +  + YI+  KY     I SI+ K + +  S
Sbjct  9314  NYESTSNI--DYILYIKYQSTPNKYYILYMKYQSSQTIYYILYIKYQSTQGIYSILYKKHQSTQS 9502

Query  513   KQYMPYIFKSDLSNLY------NISCEIFYNKKIINNIKINTPLYNFICRNNFVCNHINEKII-- 569
               Y+ YI     SN+Y      NI     Y      N K++  LY   C  N   ++I  + I  
Sbjct  9503  MYYILYIKYESTSNIYFILYI\NIKVHQIYIL*CTQNNKVH-KLYIIHCT*NMKLHQIYIRYIKY 9691

Query  570   --SNNLDIIINNKTCEYVKPIFPLINITKDIKNFIYDVIMEKNININVIKNFDLQTYIDLYNNTL 632
               ++N+D I+  K  +    I+ ++ +   I    Y ++  K  +  VI +   + Y     +  
Sbjct  9692  ESTSNIDYILYIKY-QSTPNIYYILYMKYQISQTTYYILYIKYQSTQVIYSILYKKYQST-QSMY 9880

Query  633   FELSITYNN-KELYDYIVNKNISFNHYKYRYLCTNNTYMPKF 673
             + L I Y +  ++Y      NI   H  Y   CT N  + K+
Sbjct  9881  YILYIKYES\HQIYILFCT*NIKV-HQIYIL*CT*NNKVHKL 10000


>NC_060927.1 Homo sapiens isolate CHM13 chromosome 3, alternate assembly T2T-CHM13v2.0 |
Extracted_Region: chr3:93329682-93350470 | Name: Betaentomopoxvirus_U
Length=20789

 Score = 64.2 bits (218),  Expect = 2e-09
 Identities = 173/650 (26%), Positives = 305/650 (46%), Gaps = 71/650 (10%)
 Frame = Forward

Query  3    KLIAFMCMINYAYSSNNIFYNEISDYNNIN--D-LYYINTVFKNIKKSDYLKYDI-KFG--IMLQ 61
            + I ++  I Y  ++ NI+Y     Y + +  D LY ++ + K  K   Y  ++I KF   I+  
Sbjct  2516 QTIHYILYIKYEITA-NIYYIRYIKYESTSNID/LYTVH*IPKYPKYIFYTVHEISKFTNYILYT 2704

Query  62   IKKICKYNKLI--EQQNITPFIIFVNNIFDIYKSNNYTTFMDDILYFQEFSNNIPKLFINNMNII 124
            + KI  Y + I    Q I+ +   V  ++ +YK   Y  ++      ++ S     +F +   I 
Sbjct  2705 VHKISMYPRYIFYTAQKISKYPKHV--LYTVYKI*KYIKYI--FYSVHKISKYTRYIFYSVHKIT 2887

Query  125  K-TFLRLYS-HYRNDHNKYDIDNAVLQMIKNV-IDYPFYFLNKKELKNVVYLEYVKYINIQDRHN 186
            K T  +LY  H   ++ KY +    ++ +  + IDY +Y +  +   N+ ++ Y+KY +  D ++
Sbjct  2888 KYTNYKLYPVHKI*NYIKYILGT*NMK-VHQI/IDYILY-IKYQSTPNIYFILYIKYQSTPDIYS 3073

Query  187  --FYKYYNIVDINILLPNKILYEISDKIYI--NFKYDNLKNNTLNISILND--------IYINFN 239
              + KY +   I+ +L   I YEI+  IY     KY++  N    + I  +        +Y+ + 
Sbjct  3074 IVYIKYQSTQTIHYIL--YIKYEITSNIYYIR*MKYESTSNIDYILYIKYESTPNIYYILYMKYQ 3262

Query  240  YS---YTILNIIDNIEKNITFIIFNNINDYNVYYDIF-ASNINDTIVYTYYDMMLGRISKFNFNM 300
             S   Y IL I     + I  I++         Y I+    I   I Y +Y +   +ISK+   +
Sbjct  3263 SSQTIYYILYIKYQSTQGIYSILYKKYQSIQSMYYIL/VYKI*KYIKYIFYSVH--KISKYTRYI 3448

Query  301  YYSL-SLAINRNLPYWFVDGISKYEKTKCYEYNN--RFLKNEEFKISNVLSN---IITKNNEMSV 359
            +YS+  ++   N   + V  I  Y K   Y  N   +++K   + +  +      I+   +E+S 
Sbjct  3449 FYSVHKISKYPNYTLYTVHKI*NYIKYILY*VNEI*KYIKYRLYTVHKI*KYPKYILYTLHEISK 3643

Query  360  ITNFLL------EKYPSILNNILNNIYIY-KHDIN-VEIQFESWKNNTIQIC---KDNADMYESD 413
             TN++L       KYP  +   +  I  Y KH +  + +++ES  N    +    +   D+Y + 
Sbjct  3644 FTNYILYTVHKISKYPRYIFYTVQKISKYPKHVLY\LYLKYESTSNIYFILYIKYQSTPDIYSTV 3835

Query  414  DFQDDYSEPIKNIYSRTSYDLFDNEDDIISIEFYDHNHITFILTKYNIYALSDTNDNKYIYNNMS 478
              +   ++ I  I     Y++  N   I  I++     I +IL     Y    +  N Y    M 
Sbjct  3836 YIKYQSTQTIHYIL-YIKYEITSNIYYIRYIKYEST*SIDYIL-----YIKYQSTPNLYYILYMK 4012

Query  479  FNKNLDLKYIISSKYDYDFLIESIMIKMYNNLISKQYMPYIFKSDLSNLY------NISCEIFYN 537
            +  +  + YI+  KY     I SI+ K Y +  S  Y+PY+     SN+Y      NI     Y 
Sbjct  4013 YQSSQTIYYILYIKYQSTQGIYSIVYKKYQSTQSMYYIPYVKYKITSNIYFILYI\NIKVHQIYI 4204

Query  538  KKIINNIKINTPLYNFICRNNFVCNHINEKII----SNNLDIIIN-NKTCEYVKPIF-PLINITK 596
                 NIK+   LY   C  N   ++I  + I    ++N+D I+  N    Y K IF  L  I+K
Sbjct  4205 L*CT*NIKV-PKLYIIHCT*NMKLHQIYIRYIKYESTSNIDYIL*/NIISMYPKYIFYTLHEISK 4393

Query  597  DIKNFIYDVIMEK-NININVIKNFDLQTYIDLYNNTLFELSITYNNKELYDYIVNKNISFNHYKY 660
               + +Y V   K NI +  +  +     I + N  +   +      ++Y      NI   H  Y
Sbjct  4394 FTNHILYTV--HK/NIKVPKVYILYCTKNIKVPNACIIYCT*NMKVHQIYILFCT*NIKV-HQIY 4576

Query  661  RYLCTNNTYMPKF 673
               CT N  + K+
Sbjct  4577 IL*CT*NNKVHKL 4615


>NC_060937.1 Homo sapiens isolate CHM13 chromosome 13, alternate assembly T2T-CHM13v2.0 |
Extracted_Region: chr13:1865165-1888886 | Name: Mythimna_separata_entomopoxvirus_U
Length=23722

 Score = 63.9 bits (217),  Expect = 3e-09
 Identities = 183/675 (27%), Positives = 304/675 (45%), Gaps = 65/675 (9%)
 Frame = Forward

Query  3     KLIAFMCMINYAYSSNNIFYNEISDYNNINDLYYINTVFKNIKKSDYLKYDIKFGIMLQIKKICK 67
             ++    C  N   SS  I+Y     Y +   ++YI  +   I  + Y+   +K+     I     
Sbjct  13851 QIYIIYCT*N--ISSQTIYYIPYIKYKSTQTIHYILYIKYEITSNIYFIRYVKYESTSNI----D 14027

Query  68    YNKLIEQQNITPFIIFVNNIFDIYKSNNYTTFMDDILYFQEFSNNIPKLFINNMNIIKTFLRLYS 132
             Y   I+ Q+ TP I F+  ++  Y+S+    ++  I Y Q        L+    +    +  LY 
Sbjct  14028 YILYIKYQS-TPNIYFI--LYMKYQSSQTIYYILHIKY-QRTQGIYSILYKKYQSTQSIYYILYI 14210

Query  133   HYRNDHNKYDIDNAVLQMIKNVIDYPFYFLNKKELKNVVYLEYVKYINIQDRH--NFYKYYNIVD 195
              Y +  N Y I    +Q   N+  Y   ++  +  + + Y+ Y+KY    + +   + KY +  +
Sbjct  14211 KYESTSNIYFILYIKFQSTPNI--YSILYIKYQGTQTIHYILYIKYEITSNIYYIRYIKYESTSN 14399

Query  196   INILLPNKILYEISDKIYINFKYDNLKNNTLNI-SILNDIYINFNYSYTILNIIDNIEKNITFII 259
             I+ +L   I Y+ S +IYI +   N+K + L I  IL   Y +    + IL I   I  NI FI 
Sbjct  14400 IDYIL--YIKYQ-STQIYIIYCT*NIKVHKLYI/YILYIKYQSTQTIHYILYIKYEITSNIYFIR 14582

Query  260   F-NNINDYNVYYDIFASNINDTIVYTYYDMMLGRISKF-NFNMYYSLSLAINRNLPYWFVDGISK 322
             +   I  Y  Y       I +   Y +Y +    ISKF N+ +Y +  ++      +  V  +SK
Sbjct  14583 Y/CKI*KYIKYRLYTVHKIPNYPKYIFYTVH--EISKFSNYILYTAHKISKYPRYIFHTVQKLSK 14768

Query  323   YEKTKCYEYNN--RFLKNEEF---KISNVLSNIITKNNEMSVITNFLLEKYPSILNNILNNIYIY 382
             Y K   Y  +   +++K   +   KIS     I    +++S   N+ L    +I N I   +Y  
Sbjct  14769 YPKHILYAVHKI*KYIKYIFYTVHKISKYTKYIFYTVHKISRYPNYTLYTVHNI*NYIKYILY*V 14963

Query  383   KHDINVEIQFESWKNNTIQICKDNADMYESDDFQDDYSEPIKNIYSRTSYDLFDNEDDIISIEFY 447
              H I   I++  +   T++      ++Y     +   S+ I  I     Y        I+ I+  
Sbjct  14964 -HKI*KYIKYRLY---TVHKISKYPNIYHILYMKYQSSQTIYYIL-YIKYQSTQTIHYILYIKSE 15143

Query  448   DHNHITFI-LTKYN--------IYALSDTNDNKYIYNNMSFNKNLDLKYIISSKYDYDFLIESIM 503
               ++I +I   KY         +Y    +  N Y    M +  +  + YI+  KY     I SI+
Sbjct  15144 ITSNIYYIRYVKYESTSNIDCILYIKYQSTPNIYFILYMKYQSSQTIYYILHIKYQSTQAIYSIL 15338

Query  504   IKMYNNLISKQYMPYIFKSDLSNLY---NISCEIFYNKKIINNIK-INTP-LYNFICRNNFVCNH 563
              K Y +  S  YM YI     SN+Y    I  +   N   I  IK IN P LY + C  N   ++
Sbjct  15339 YKKYQSTQSIYYMLYIKYESTSNIYFILYIKYQSTPNIYSILYIK\INVPKLYILYCT*NMKLHQ 15530

Query  564   INEKIISNNLDI-IINNKTCEYVKPIFPLINIT-KDIKNFIYDVIMEKNININVIKNFDLQT-YI 625
             I   + + N+ +  I    C     +   I+ T  +I  F  + I+     I+   N+ L T YI
Sbjct  15531 IYIILGT*NMKVHQI*IIHCT*NIKVPKYISYTVHEISKFT-NYILYTVHKISKYPNYTLYT\YI 15719

Query  626   --DLYNNTLFELSITYNNKELYDYIV------NKNISFNHY-KYR------YL-CTNNTYMPKFD 674
               ++ +N  +   + Y +    DYI+        NI F  Y KY+      Y+ CT N  +PK  
Sbjct  15720 KDEITSNIYYIRYVKYESTSNIDYILYIKYQSTPNIYFILYMKYQSSQTIYYI\CT*NIKVPKVY 15911

Query  675   HPKPVNNI----ALIICVSAIVIIISIIII 700
              P    NI    A IIC +  + +  I I+
Sbjct  15912 IPYCTKNIKVPKAYIICCT*NMKVHQIYIL 16001


>NC_060927.1 Homo sapiens isolate CHM13 chromosome 3, alternate assembly T2T-CHM13v2.0 |
Extracted_Region: chr3:94718834-94757481 | Name: Alphaentomopoxvirus_U
Length=38648

 Score = 63.9 bits (217),  Expect = 5e-09
 Identities = 158/637 (24%), Positives = 283/637 (44%), Gaps = 59/637 (9%)
 Frame = Forward

Query  7     FMCMINYAYSSNNIFYNEISDYNNINDLYYINTV-FKNIKKSDYLKYDIKFGIMLQIKKICKYNK 70
             ++  I Y  S++NI++     Y +  D+Y I  +  ++ +  +Y+ Y IK+ I   I  + K  K
Sbjct  12403 YILYIKYE-STSNIYFILYIKYQSTPDIYSIVYIK*QSTQTINYILY-IKYEITSNIY*VHKI*K 12591

Query  71    LIEQQNITPFIIFVNNIFDIYKSNNYTTFMDDILYFQEFSNNIPK-LFINNMNIIKTFLRLYSHY 134
              I+      + ++  +I  +Y    + T+ +      +F+N+I   L+I   +    ++ LY  Y
Sbjct  12592 YIK------YRLYTVHIISMYPKYIFYTLHE----ISKFTNHILN\LYIKYQSTQGIYFILYKKY 12753

Query  135   RNDHNKYDIDNAVLQMIKNVIDYPFYFLNKKELKNVVYLEYVKYINIQDRHN-FYKYYNIVDINI 198
             ++  + Y I     ++  N+  Y   ++  +   ++    Y+KY + Q  H  +Y  Y I   NI
Sbjct  12754 QSTRSMYYILYIKYEITSNI--YFILYIKYQSTPDIYSTVYIKYQSTQTIHYILYIKYEITS-NI 12939

Query  199   LLPNKILYEISDKI-YINF-KYDNLKNNTLNISILNDIYINFNYSYTILNIIDNIEKNITFIIFN 261
             +    I YE +  I YI + KY +  N  +   IL   Y +    Y IL I     + I  I++ 
Sbjct  12940 FYNRYIKYESTSNIDYILYIKYQSTPNIYF---ILYMKYQSSQTIYYILYI*YQSTQGIYSILYK 13125

Query  262   NINDYNVYYDIF-ASNINDTIVYTYYDMMLGRISKFNFNMYYSL-SLAINRNLPYWFVDGISKYE 324
                     Y I+    I   + Y +Y +   +ISK+   ++YS+  ++   N   + V  I  Y 
Sbjct  13126 K*QSTKSMYYIL/VPKI*KYMKYIFYSVH--KISKYTRYIFYSVHKISKYPNYTLYTVHKI*NYI 13311

Query  325   KTKCYEYNN--RFLKNEEFKISNVLSN---IITKNNEMSVITNFLL------EKYPSILNNILNN 378
             K   Y  +   +++K   + +  +      I     E+S   N++L       KYP  +   +  
Sbjct  13312 KYILY*VHKI*KYIKYRLYTVH*IPKYPKYIFYTVREISKFANYILYTVHKISKYPRYIFYTVQK 13506

Query  379   IYIY-KHDINVEIQFESWKNNT-IQICKDNADMYESDDFQDDYSEPIKN---IYSRTSYDLFDNE 438
             I  Y KH +    ++ES  +N  I  C  N  +++   +    +  ++    IY   +  L  ++
Sbjct  13507 ISKYPKHVLYTVPKYES-TSNI\ILFCT*NIKIHQIYIL*CT*NNKVQKL*IIYCT*NMKL--HQ 13689

Query  439   DDIISIEFYDHNHITFILTKYNIYALSDTNDNKYIYNNMSFNKNLDLKYIISSKYDYDFLIESIM 503
               I  I++   ++I +IL     Y       N Y    M +  +  + YI+  KY     I SI+
Sbjct  13690 IYIRYIKYESTSNIDYIL-----YI*YQCTPNIYFILYMKYQSSQTIYYILYIKYQSTQGIYSIL 13869

Query  504   IKMYNNLISKQYMPYIFKSDLSNLY------NISCEIFYNKKIINNIKINTPLYNFICRNNFVCN 562
              K Y N  S  Y+ YI     SN+Y      NI     Y      NIKI   LY   C  N   +
Sbjct  13870 FKKYQNNQSMYYILYIKYESTSNIYFILYI\NIKVHQIYIL*CT*NIKI-PKLYIIYCT*NMKLH 14058

Query  563   HINEKIISNNL---DIIINNKTCEYVKPIFPLINITKDIK-NFIYDVIMEKNININVIKNFDLQT 623
             +I   + + N+    I I   T     P   ++  T +IK   +Y +    NI +  +  +    
Sbjct  14059 QIYIILGT*NMKVHQI*IIYCTLNTKVPQMYILYCT*NIKVRKLYIIYCT*NIKVPKVYILYCTK 14253

Query  624   YIDLYNNTLFELSITYNNKELYDYIVNKNISFNHYKYRYLCTNNTYMPKF 673
              I +    +   +      ++Y      NI   H  Y   CT N  + K+
Sbjct  14254 NIKVPKACIIYCT*NMKVHQIYILFCT*NIKI-HQIYIL*CT*NNKVQKL 14400


>NC_060937.1 Homo sapiens isolate CHM13 chromosome 13, alternate assembly T2T-CHM13v2.0 |
Extracted_Region: chr13:2957827-2996949 | Name: Adoxophyes_honmai_entomopoxvirus_L
Length=39123

 Score = 62.8 bits (213),  Expect = 1e-08
 Identities = 162/655 (24%), Positives = 291/655 (44%), Gaps = 60/655 (9%)
 Frame = Forward

Query  3     KLIAFMCMINYAYSSNNIFYNEISDYNNINDLYYINTVFKNIKKSDYLKYDIKFGIMLQIKKICK 67
             + I ++  INY   +  I+      Y +   +YYI  +      + Y+   IK+     I  I  
Sbjct  32547 QTIYYIMHINYQI-TQGIYSILYKKYQSTQSMYYILYIKYESTSNIYFILYIKYQSTPNIYSIV- 32735

Query  68    YNKLIEQQNITPFIIFV-----NNIFDI-YKSNNYTTFMDDILY--FQEFSNNIPKLFINNMNII 124
             Y K    Q I  +I+++     +NI+ I Y     T+ +D ILY  +Q   N    L++   +  
Sbjct  32736 YIKYQSTQTI-HYILYIKYEITSNIYYIRYIKYESTSNIDYILYIKYQSTPNIYIILYMKYQSSQ 32927

Query  125   KTFLRLYSHYRNDHNKYDIDNAVLQMIKNVIDYPFYFLNKKELKNVVYLEYVKYINIQDRHN--F 187
               +  LY  Y++ +  + I     Q  +++  Y   ++  +   N+ ++ Y KY +  + ++  +
Sbjct  32928 TIYYILYIKYQSTQGIHSILYKKYQSTQSM--YYILYIKHEST*NIYFIVYKKYQSTPNIYSILY 33116

Query  188   YKYYNIVDINILLPNKILYEISDKIYI-NFKYDNLKN--NTLNISILND------IYINFNYS-- 241
              KY +   I+ +L   I+YEI+  IY    KY++  N    L I+  +       +Y+ +  S  
Sbjct  33117 IKYQSTQTIHYIL--YIIYEITSNIY*\YIKYESTSNIDYILYINYQSTPNK*FILYMKYQSSQT 33302

Query  242   -YTILNIIDNIEKNITFIIFNNINDYNVYYDIF-ASNINDTIVYTYYDMMLGRISKFNFNMYYSL 304
              Y IL+I   I + I  I++         Y I+    I   I Y +Y +   +ISK+   ++YS+
Sbjct  33303 IYYILHIKYQITQGIYSILYKKYQSTQSMYYIL/VHKI*KYIKYIFYSVH--KISKYTKYIFYSV 33488

Query  305   S-LAINRNLPYWFVDGISKYEKTKCYEYNN--RFLKNEEF---KISNVLSNIITKNNEMSVITNF 363
               ++   N   + V  I  Y K   Y  +   +++K   +   KI      I    +E+S  TN+
Sbjct  33489 QKISKYPNYTLYTVHKI*NYIKYILY*VHKI*KYMKYILYTVHKIPKYPKYIYYIVHEISKFTNY 33683

Query  364   LLEKYPSI-LNNILNNIYIYKHDINVE---IQFESWKNNTIQI----CKDNADMYESDDFQDDYS 420
             +L     I +N     I  Y   I V    I + +      QI    C  N  +++   +    +
Sbjct  33684 ILYTVHKI/MNVSKVYILYYTKSIKVPKTCIIYCT*NMKVHQIYILFCT*NIKVHQIYILYSTKN 33875

Query  421   EPIKNIY-SRTSYDLFDNEDDIISIEFYDHNHITFILTKYNIYALSDTNDNKYIYNNMSFNKNLD 484
                  +Y    + ++  ++  I  I++   ++I +IL     Y    +  NKY    M +  +  
Sbjct  33876 IKAPKLYIMYCT*NMKLHQIYISYIKYESTSNIDYIL-----YVKYQSTPNKYFILYMKYQSSQT 34055

Query  485   LKYIISSKYDYDFLIESIMIKMYNNLISKQYMPYIFKSDLSNLY------NISCEIFYNKKIINN 543
             + YI+  KY     I SI+ K Y +  S  Y+ YI     SN+Y      NI     Y      N
Sbjct  34056 IYYILHIKYQITQGIYSILYKKYQSTQSMYYILYIK*ESTSNIYFILYI\NIKVHQIYIL*CT*N 34247

Query  544   IKINTPLYNFICRNNFVCNHINEKIISNNL---DIIINNKTCEYVKPIFPLINITKDIK-NFIYD 604
             IK+   LY   C  N   ++I   + + N+    I I   T     P   +I  T +IK + +Y 
Sbjct  34248 IKV-PKLYIIYCT*NMKLHQIYIILGTENMKVHQI*IIYST*NIKVPQIYIIYCT*NIKVHKLYI 34439

Query  605   VIMEKNININVIKNFDLQTYIDLYNNTLFELSITYNNKELYDYIVNKNISFNHYKYRYLCTNNTY 669
             +    N+++  +  +     I +    +   +      ++Y      NI   H  Y   CT N  
Sbjct  34440 IYCT*NMSVPKVYILYYTKSIKVPKTCIIYCT*NMKVHQIYILFCT*NIKV-HQIYILYCT*NIK 34631

Query  670   MPKF 673
             +PK+
Sbjct  34632 VPKL 34643


>NC_060927.1 Homo sapiens isolate CHM13 chromosome 3, alternate assembly T2T-CHM13v2.0 |
Extracted_Region: chr3:93250263-93264551 | Name: Betaentomopoxvirus_U
Length=14289

 Score = 61.2 bits (207),  Expect = 1e-08
 Identities = 160/613 (26%), Positives = 278/613 (45%), Gaps = 72/613 (11%)
 Frame = Forward

Query  36   YINTVFKNIKK-SDYLKYDIKFGIMLQIKKICKYNK--LIEQQNITPFIIFVNNIFDIYKSNNYT 97
            YI  +F ++ K S Y +Y     I   + KI KY    L   + I  +I ++     +Y  N   
Sbjct  5382 YIKYIFYSVHKISKYTRY-----IFYSVHKISKYPNYTLYTVHKI*NYIKYI-----LY*VNEI* 5546

Query  98   TFMDDILYFQEFSNNIPKLFINNMNIIKTFLRLYSHYRNDHNKYDIDNAVLQMIKNVIDYP---F 159
             ++   LY      N PK  +  ++ I  F     +  +  +KY     ++  ++ +  YP   +
Sbjct  5547 KYIKYRLYTVHKI*NYPKYILYTLHEISKFTNYILYTVHKISKY--PRYIFYTVQKISKYPKHVL 5735

Query  160  YFLNK--KELKNVVYLEYVKYINIQDRHN--FYKYYNIVDINILLPNKILYEISDKIYI--NFKY 218
            Y + K  K +K + ++ Y+KY +  D ++  + KY +   I+ +L   I YEI+  IY     KY
Sbjct  5736 YTIPKI*KYIKYICFILYIKYQSTPDIYSTVYIKYQSTQTIHYIL--YIKYEITSNIYYIRYIKY 5924

Query  219  DNLKNNTLNISILND--------IYINFNYS---YTILNIIDNIEKNITFIIFNNINDYNVYYDI 272
            ++  +    + I           +Y+ +  S   Y IL I     + I  I++         Y I
Sbjct  5925 EST*SIDYILYIKYQSTPNLYYILYMKYQSSQTIYYILYIKYQSTQGIYSIVYKKYQSTQSMYYI 6119

Query  273  -FASNINDTIVYTYYDMMLGRISKFNFNMYYSL-SLAINRNLPYWFVDGISKYEKTKCYEYN-NR 334
                 I + I Y +Y +   +ISK+   +YYS+  ++   N   +    I  Y K      N  +
Sbjct  6120 /TVRKI*NYIKYIFYSVH--KISKYTRYIYYSVHKISKYPNYTLYTAHKI*NYIKYILGT*N\*K 6302

Query  335  FLKNEEFKISNVLSN----IITKNNEMSVITNFLL------EKYPSILNNILNNIYIY-KHDIN- 387
            ++K   + + N++S     I    +E+S  TN +L       KYP  +   +  I  Y KH +  
Sbjct  6303 YIKYRLYTL-NIISMYPKYIFYTLHEISKFTNHILYTVHKISKYPRYIFYTVQKISKYPKHVLY\ 6491

Query  388  VEIQFESWKNNTIQIC---KDNADMYESDDFQDDYSEPIKNIYSRTSYDLFDNEDDIISIEFYDH 449
            + I++ES  N    +    +   D+Y     +   ++ I  I     Y++  N   I  ++F   
Sbjct  6492 LYIKYESTSNIYFILYIKYQSTPDIYSIVYIKYQSTQTIHYIL-YIKYEITSNIYYIRYMKFEST 6683

Query  450  NHITFILTKYNIYALSDTNDNKYIYNNMSFNKNLDLKYIISSKYDYDFLIESIMIKMYNNLISKQ 514
            ++I +IL     Y   ++  N Y    M +  +  + YI+S KY     I SI+ K Y ++ S  
Sbjct  6684 SNIDYIL-----YIKYESTPNIYYILYMKYQSSQTIYYILSIKYQSTQGIYSILYKKYQSIQSMY 6863

Query  515  YMPYIFKSDLSNLY------NISCEIFYNKKIINNIKINTPLYNFICRNNFVCNHINEKIISNNL 573
            Y+ YI     SN+Y      NI     Y      NIK+   LY   C  N    +I   + + N+
Sbjct  6864 YILYIKYESTSNIYFILYI\NIKVHQIYIL*CT*NIKV-PKLYIIYCT*NMKLQQIYIILGT*NM 7052

Query  574  ---DIIINNKTCEYVKPIFPLINITKDIK-NFIYDVIMEKNININVIKNFDLQTYIDLYNNTLFE 634
                I I   T     P   ++  T +IK + +Y +    NIN+  +  +     I +    +  
Sbjct  7053 KVHQI*IIYCTLNTKVPQIYILYCT*NIKVHKLYIIYCT*NINVPKVYILYCTKNIKVPKACIIY 7247

Query  635  LSITYNNKELYDYIVNKNISFNHYKYRYLCTNNTYMPKF 673
                    ++Y      NI   H  Y   CT N  +PK+
Sbjct  7248 CI*NMKVHQIYILFCT*NIKV-HQIYIL*CT*NIKVPKL 7361

>NC_060927.1 Homo sapiens isolate CHM13 chromosome 3, alternate assembly T2T-CHM13v2.0 |
Extracted_Region: chr3:93264721-93304636 | Name: Betaentomopoxvirus_U
Length=39916

 Score = 62.6 bits (212),  Expect = 1e-08
 Identities = 159/636 (25%), Positives = 284/636 (44%), Gaps = 63/636 (9%)
 Frame = Forward

Query  7     FMCMINYAYSSNNIFYNEISDYNNINDLYYINTV-FKNIKKSDYLKYDIKFGIMLQIKKICKYNK 70
             ++  I Y  S++NI++     Y +  D+Y I  +  ++ +  +Y+ Y IK+ I   I  + K  K
Sbjct  30735 YILYIKYE-STSNIYFILYIKYQSTPDIYSIVYIK*QSTQTINYILY-IKYEITSNIY*VHKI*K 30923

Query  71    LIEQQNITPFIIFVNNIFDIYKSNNYTTFMDDILY-FQEFSNNIPKLFINNMNIIKTFLR-LYSH 133
              I+ +  T  II +   +  Y  +  + F + ILY +   +  +PK++I         L  LY  
Sbjct  30924 YIKYRLYTVHIISMYPKYIFYTLHEISKFTNHILY/YCA*NIKVPKVYI---------LY/LYKK 31085

Query  134   YRNDHNKYDIDNAVLQMIKNVIDYPFYFLNKKELKNVVYLEYVKYINIQDRHNFYKYYNIVDINI 198
             Y++ ++ Y I     ++  N+  Y   ++  +   ++  + Y+KY + Q  H        +  NI
Sbjct  31086 YQSTQSMYYILYIKYEITSNI--YFILYIKYQSTPDIYSIVYIKYQSTQTIHYILYIKCEITSNI 31274

Query  199   LLPNKILYEISDKI----YINFKYDNLKNNTLNISILNDIYINFNYSYTI---LNIIDNIEKNIT 256
                  I YE +  I    YI ++Y      T NI  +  +Y+ +  S+TI   L I     + I 
Sbjct  31275 YYIRYIKYESTSNIDYILYIKYQY------TPNIYFI--LYMKYQSSHTIYYILYIKYQSTQGIY 31445

Query  257   FIIFNNINDYNVYYDIF-ASNINDTIVYTYYDMMLGRISKFNFNMYYSL-SLAINRNLPYWFVDG 319
              I++         Y I+    I   I Y +Y +   +ISK+   ++YS+  ++   N   + V  
Sbjct  31446 SILYKKHQSTQSMYYIL/VHKI*KYIKYIFYSVH--KISKYTRYIFYSVHKISKYPNYTLYTVHK 31631

Query  320   ISKYEKTKCYEYNN--RFLKNEEF---KISNVLSNIITKNNEMSVITNFLL------EKYPSILN 373
             I  Y K   Y  +   +++K   +   KIS     I+   +E+S  TN++L       KYP  + 
Sbjct  31632 I*NYIKYILY*VHKIRKYIKYRLYTVHKISKYPKYILYTLHEISKFTNYILYTVHKISKYPRYIF 31826

Query  374   NILNNIYIY-KHDINVEIQFESWKNNT-IQICKDNADMYESDDFQDDYSEPIKN---IYSRTSYD 433
               +  I  Y KH +    +   +  +  I  C  N  +++   +    +  +     IY   +  
Sbjct  31827 YTVQKISKYPKHVLYTVYKI*KYIKDI/ILFCT*NIKIHQIYIL*CT*NNKVHKL*IIYCT*NMK 32018

Query  434   LFDNEDDIISIEFYDHNHITFILTKYNIYALSDTNDNKYIYNNMSFNKNLDLKYIISSKYDYDFL 498
             L  ++  I  I++   ++I +IL     Y       N Y    M +  +  + YI+  KY    +
Sbjct  32019 L--HQIYIRYIKYESTSNIDYIL-----YI*YQCTPNIYFILYMKYQSSQTIHYILYIKYQSTQV 32192

Query  499   IESIMIKMYNNLISKQYMPYIFKSDLSNLYNISCEIFYNKK---IINNIK-INTP-LYNFICRNN 558
             I SI+ K Y +  S  Y+ YI     SN+Y I    + +      I  IK I  P LY   C  N
Sbjct  32193 IYSILYKRYQSTQSMYYILYIKYESTSNIYYILYRKYQSTPDIYFIVYIK\IKVPKLYIIYCT*N 32384

Query  559   FVCNHINEKIISNNL---DIIINNKTCEYVKPIFPLINITKDIK-NFIYDVIMEKNININVIKNF 619
                ++I   + + N+    I I   T     P   +I  T +IK + +Y +    NI +  +  +
Sbjct  32385 MRLHQIYIILGT*NMKVHQI*IIYCT*NIKVPQIYIIYST*NIKVHKLYIIYCT*NIKVPKVYIL 32579

Query  620   DLQTYIDLYNNTLFELSITYNNKELYDYIVNKNISFNHYKYRYLCTNNTYMPKF 673
                  I +    +           +Y      NI   H  Y   C  N  + K+
Sbjct  32580 YCTKNIKIPKACIIYCI*NMKIH*IYILFCT*NIKV-HQIYIL*CR*NNKVHKL 32738


>NC_060946.1 Homo sapiens isolate CHM13 chromosome 22, alternate assembly T2T-CHM13v2.0 |
Extracted_Region: chr22:2746278-2785747 | Name: Melanoplus_sanguinipes_entomopoxvirus_U
Length=39470

 Score = 62.3 bits (211),  Expect = 2e-08
 Identities = 177/650 (27%), Positives = 297/650 (45%), Gaps = 69/650 (10%)
 Frame = Forward

Query  3     KLIAFMCMINYAYSSNNIFYNEISDYNNINDLYYINTVFKNIKKSDYLKYDIKFGIMLQIKKICK 67
             + I ++  I Y  S+  I+      Y +   +YYI  +      + Y+   IK+     I  I  
Sbjct  11801 QTIYYILYIKY-QSTQGIYSILYKKYQSTQSMYYILYIKYESTSNIYFILYIKYQGTPDIYSIV- 11989

Query  68    YNKLIEQQNITPFIIFV-----NNIFDI-YKSNNYTTFMDDILY--FQEFSNNIPKLFINNMNII 124
             Y K    Q+I  +I+++     +NI+ I Y     T+ +D ILY  +Q   N    L++   +  
Sbjct  11990 YIKYQSTQSIN-YILYIKYEITSNIYYIRYIKYESTSNIDYILYIKYQSTPNIYFILYMKYQSSQ 12181

Query  125   KTFLRLYSHYRNDHNKYDIDNAVLQMIKNVIDYPFYFLNKK--ELKNVVYLEYVKYINIQDRHN- 186
                  LY  Y++    Y I     Q  +++    +Y L KK     N+ ++ Y+KY +  D ++ 
Sbjct  12182 TLCYILYIKYQSTRGIYSILYKKYQSTQSM----YYILYKKYESTSNIYFILYIKYQSTPDIYSI 12364

Query  187   -FYKYYNIVDINILLPNKILYEISDKI-YINF-KYDNLKN----------NTLNIS-ILNDIYIN 237
              + KY +   I+ +L   I YEI+  I YI + KY++  N          +T NI  IL   Y +
Sbjct  12365 VYIKYKSTQTIHYIL--YIKYEITSNIFYIRYIKYESTSNIDYILYIKYQSTPNIYFILYMKYQS 12553

Query  238   FNYSYTILNIIDNIEKNITFIIF-NNINDYNVYYDIFASNINDTIVYTYYDMMLGRISKFNFNMY 301
                +Y IL I     + I  I++   I  Y  +       I   I Y +Y   L +ISK+   ++
Sbjct  12554 SQTTYYILYI*YQSTRGIYSILY/QKITKYQKHVIYTVPKI*KYIKYIFYS--LHKISKYTRYVF 12739

Query  302   YSL-SLAINRNLPYWFVDGISKYEKTKCYEYN-NRFLKNEEF---KISNVLSNIITKNNEMSVIT 361
             YS+  ++   N   + V  I  Y K      N  +++K   +   KIS     I+   +E+S  T
Sbjct  12740 YSVHKISKYPNYTLYTVHKI*NYIKYILGT*N\*KYIKYRLYTVHKISKYPKYILYTVHEISEFT 12931

Query  362   NFLL------EKYPSILNNILNNIYIY-KHDIN-VEIQFESWKNNTIQIC---KDNADMYESDDF 415
             N++L       KYP  +   +  I  Y KH +  + I++ES  N    +    +   DMY S  +
Sbjct  12932 NYILYTVHKISKYPRYIFYTVQKISKYPKHVLY\LYIKYESISNIYFILYIKYQSTPDMY-SIVY 13120

Query  416   QDDYS-EPIKNIYSRTSYDLFDNEDDIISIEFYDHNHITFILTKYNIYALSDTNDNKYIYNNMSF 479
                 S + + NIY   +  L  ++  I  I++   ++I +IL     Y       N Y    M +
Sbjct  13121 IK*QS\QKL*NIYCT*NMKL--HQIYIKYIKYESTSNIDYIL-----YI*YQCTPNIYFVLYMKY 13291

Query  480   NKNLDLKYIISSKYDYDFLIESIMIKMYNNLISKQYMPYIFKSDLSNLY-----NISCEIFYNKK 539
               +  + YI+  KY    +I SI+ K Y +  +  Y+ YI     SN+Y     NI     Y   
Sbjct  13292 QSSQTIYYILYIKYQSTQVINSILYKKYQSTQNMYYILYIKYESTSNIYFILT*NIKVHQIYIL* 13486

Query  540   IINNIKINTPLYNFICRNNFVCNHINEKIISNNL---DIIINNKTCEYVKPIFPLINITKDIK-N 600
                NIK+   LY   C  N   ++I   + + N+    I I   T     P   +I  T +IK +
Sbjct  13487 CT*NIKV-PKLYIIYCT*NMRLHQIYIILGT*NMKVHQI*IIYCT*NIKVPQIYII*CT*NIKLH 13678

Query  601   FIYDVIMEKNININVIKNFDLQTYIDLYNNTLFELSITYNNKELYDYIVNKNISFNHYKYRYLCT 665
              +Y +    NI +  +  +     I +    +   +      ++Y      NI   H  Y   CT
Sbjct  13679 KLYIIYCT*NIKVPKVYILSCTKNIKVPKACIIYCT*NMKIHQIYILFCT*NIKV-HQIYIL*CT 13870

Query  666   NNTYMPKF 673
              N  + K+
Sbjct  13871 *NYKVHKL 13894


>NC_060937.1 Homo sapiens isolate CHM13 chromosome 13, alternate assembly T2T-CHM13v2.0 |
Extracted_Region: chr13:1377509-1417405 | Name: Alphaentomopoxvirus_U
Length=39897

 Score = 59.8 bits (202),  Expect = 8e-08
 Identities = 169/629 (26%), Positives = 288/629 (45%), Gaps = 73/629 (11%)
 Frame = Forward

Query  3     KLIAFMCMINYAYSSNNIFYNEISDYNNINDLYYINTVFKNIKKSDYLKYDIKFGIMLQIKKICK 67
             + I ++  I Y  S+ +I+      Y +   +YYI  +      + Y+   IK+   L I  I  
Sbjct  26419 QTIYYILYIKY-QSTQSIYSILCKKYQSTQSMYYILYIKYESTSNIYFILYIKYQSTLNIYSIV- 26607

Query  68    YNKLIEQQNITPFIIFV-----NNIFDI-YKSNNYTTFMDDILY--FQEFSNNIPKLFINNMNII 124
             Y K    Q I  +I+++     +NI+ I YK    T+ +D ILY  +Q   N    L++   +  
Sbjct  26608 YIKYQGTQTI-HYILYIKYEITSNIYYIRYKKYESTSNIDYILYIKYQSTPNTYYILYMKYQSSQ 26799

Query  125   KTFLRLYSHYRNDHNKYDIDNAVLQMIKNVIDYPFYFLNKKELK-NVVYLEYVKYINIQDRHN-- 186
               +  LY  Y++ +  Y I     Q  +  I Y  Y   K E+K N+ Y+ Y+KY +  + +   
Sbjct  26800 TIYYILYIKYQSTQGIYSIMYIKYQSTQ-TIHYIHYI--KYEIKSNIYYIRYIKYESTSNINYIL 26985

Query  187   FYKYYNIVDINILLPNKILYEISDKIYINFKYDNLKNNTLNISILNDIYINFNYSYTILNIIDNI 251
             + KY    +I  +L  K  Y+ S  IY  + Y   ++     SIL   Y +    Y IL I    
Sbjct  26986 YIKYQRTPNIYYILYMK--YQCSQTIYYIL-YIKYQSTEGIYSILYKKYQSTQSMYYILFIKYES 27171

Query  252   EKNITFIIFNNINDYNVYYDIFASNINDTIVYTYYDMMLGRISKFNFNMYYSLSLAINRNLPY-W 315
               NI +I++     Y    +I+      +IVY  Y          ++ +Y  +   I  N+ Y +
Sbjct  27172 TSNIYLILYIK---YQSTPNIY------SIVYIKYQCS----QTIHYILY--IKYEITSNIYY/Y 27318

Query  316   FVDGISKYEKTKCYEYNNRFLKNEEFKISNVLSNIITKNNEMSVITNFLL------EKYPSILNN 374
             +V  I  Y K + Y  +         KIS     I+   +E+S  TN++L        YP  +  
Sbjct  27319 YVHKI*NYIKYRLYTVH---------KISKYPKYILCTVHEISKFTNYILYTVHKISNYPRYIFY 27486

Query  375   ILNNIYIY-KHDIN-VEIQFESWKNNTIQIC---KDNADMYESDDFQDDYSEPIK-NIYSRTSYD 433
              +  I  Y KH +  + I++ES  N    +    +   ++Y +   +   ++ I   +Y +  Y+
Sbjct  27487 TVQKISKYPKHVLY\LYIKYESTSNKYFILYIKYQSTPNIYSTVYIKYQSTQTIH*KLYIK--YE 27672

Query  434   LFDNEDDIISIEFYDHNHITFILTKYNIYALSDTNDNKYIYNNMSFNKNLDLKYIISSKYDYDFL 498
             +  N   I+ I++   ++I +IL     Y    +  NKY    M +  +  + YI+  KY     
Sbjct  27673 ITSNIYYIMYIKYESTSNIDYIL-----YIKYQSTPNKYFILYMQYQSSQTIYYILYIKYQSTEG 27852

Query  499   IESIMIKMYNNLISKQYMPYIFKSDLSNLY------NISCEIFYNKKIINNIKINTPLYNFICRN 557
             I SI+ K Y +  S  Y+ YI     SN+Y      NI  +  Y      NIK+   LY   C  
Sbjct  27853 IYSILYKKYESTQSMYYILYIKYESTSNIYFILYI\NIKVQQIYIL*CT*NIKV-PKLYIIYCT* 28041

Query  558   NFVCNHINEKIISNNL---DIIINNKTCEYVKPIFPLINITKDIK-NFIYDVIMEKNININVIKN 618
             N   ++I   + + N+    I I   T     P   +I  T +IK + +Y +    NI +  +  
Sbjct  28042 NMKLHQIYIILGT*NMKVHQI*IIYST*NTKVPQIYIIYCTCNIKVHKLYIIYCT*NIKVPKVYI 28236

Query  619   FDLQTYIDLYNNTLFELSITYNNKELYDYIVNKNISFNHYKYRYLCTNNTYMPKF 673
             +     I +    +   +      ++Y      NI   H  Y   CT N  + K+
Sbjct  28237 LYCTKNIKVRKACIIYCT*NMKVHQIYILFCT*NIKV-HQIYIL*CT*NIIVAKL 28398


>NC_060927.1 Homo sapiens isolate CHM13 chromosome 3, alternate assembly T2T-CHM13v2.0 |
Extracted_Region: chr3:93209008-93248855 | Name: Betaentomopoxvirus_U
Length=39848

 Score = 59.6 bits (201),  Expect = 1e-07
 Identities = 160/637 (25%), Positives = 282/637 (44%), Gaps = 61/637 (9%)
 Frame = Forward

Query  7    FMCMINYAYSSNNIFYNEISDYNNINDLYYINTV-FKNIKKSDYLKYDIKFGIMLQIKKICKYNK 70
            ++  I Y  S++NI++     Y +  D+Y I  +  ++ +  +Y+ Y IK+ I   I  + K  K
Sbjct  3603 YILYIKYE-STSNIYFILYIKYQSTPDIYSIVYIK*QSTQTINYILY-IKYEITSNIY*VHKI*K 3791

Query  71   LIEQQNITPFIIFVNNIFDIYKSNNYTTFMDDILY-FQEFSNNIPKLFINNMNIIKTFLR-LYSH 133
             I+ +  T  II +   +  Y  +  + F + ILY +   +  +PK++I         L  LY  
Sbjct  3792 YIKYRLYTVHIISMYPKYIFYTLHEISKFTNHILY/YCA*NIKVPKVYI---------LY/LYKK 3953

Query  134  YRNDHNKYDIDNAVLQMIKNVIDYPFYFLNKKELKNVVYLEYVKYINIQDRHNFYKYYNIVDINI 198
            Y++ ++ Y I     ++  N+  Y   ++  +   ++  + Y+KY + Q  H        +  NI
Sbjct  3954 YQSTQSMYYIL*IKYEITSNI--YFILYIKYQSTPDIYSIVYIKYQSTQTIHYILYIKCEITSNI 4142

Query  199  LLPNKILYEISDKI-YINF-KYDNLKNNTLNISILNDIYINFNYSYTI---LNIIDNIEKNITFI 258
                 I YE +  I YI + KY    N      I   +Y+ +  S+TI   L I     + I  I
Sbjct  4143 YYIRYIKYESTSNIDYILYIKYQYTPN------IYFTLYMKYQSSHTIYYILYIKYQSTQGIYSI 4319

Query  259  IFNNINDYNVYYDIF-ASNINDTIVYTYYDMMLGRISKFNFNMYYSL-SLAINRNLPYWFVDGIS 321
            ++         Y I+    I   I Y +Y +   +ISK+   ++YS+  ++   N   + V  I 
Sbjct  4320 LYKRYQSTQSMYYIL/VHKI*KYIKYIFYSVH--KISKYTRYIFYSVHKISKYSNYTLYTVHKI* 4505

Query  322  KYEKTKCYEYNN--RFLKNEEF---KISNVLSNIITKNNEMSVITNFLL------EKYPSILNNI 375
             Y K   Y  +   +++K   +   KIS     I+   +E+S  TN++L       KYP  +   
Sbjct  4506 NYIKYILY*VHKIRKYIKYRLYTVHKISKYPKYILYTLHEISKFTNYILYTVHKISKYPRYIFYT 4700

Query  376  LNNIYIY-KHDINVEIQFESWKNNT-IQICKDNADMYESDDFQDDYSEPIKN---IYSRTSYDLF 435
            +  I  Y KH +    +   +  +  I  C  N  +++   +    +  +     IY   +  L 
Sbjct  4701 VQKISKYPKHVLYTVYKI*KYIKDI/ILFCT*NIKIHQIYIL*CT*NNKVHKL*IIYCT*NMKL- 4889

Query  436  DNEDDIISIEFYDHNHITFILTKYNIYALSDTNDNKYIYNNMSFNKNLDLKYIISSKYDYDFLIE 500
             ++  I  I++   ++I +IL     Y       N Y    M +  +  + YI+  KY    +I 
Sbjct  4890 -HQIYIRYIKYESTSNIDYIL-----YI*YQCTPNIYFILYMKYQSSQTIHYILYIKYQSTQVIY 5066

Query  501  SIMIKMYNNLISKQYMPYIFKSDLSNLY------NISCEIFYNKKIINNIKINTPLYNFICRNNF 559
            SI+ K Y +  S  Y+ YI     SN+Y      NI     Y      NIK+   LY   C  N 
Sbjct  5067 SILYKRYQSTQSMYYILYIKYESTSNIYYILYI\NIKVHQIYIL*CT*NIKV-PKLYIIYCT*NM 5255

Query  560  VCNHINEKIISNNL---DIIINNKTCEYVKPIFPLINITKDIK-NFIYDVIMEKNININVIKNFD 620
              ++I   + + N+    I I   T     P   +I  T +IK + +Y +    NI +  +  + 
Sbjct  5256 RLHQIYIILGT*NMKVHQI*IIYCT*NIKVPQIYIIYST*NIKVHKLYIIYCT*NIKVPKVYILY 5450

Query  621  LQTYIDLYNNTLFELSITYNNKELYDYIVNKNISFNHYKYRYLCTNNTYMPKF 673
                I +    +           +Y      NI   H  Y   CT N  + K+
Sbjct  5451 CTKNIKIPKACIIYCI*NMKIH*IYILFCT*NIKV-HQIYIL*CT*NNKVHKL 5606


>NC_060937.1 Homo sapiens isolate CHM13 chromosome 13, alternate assembly T2T-CHM13v2.0 |
Extracted_Region: chr13:3968087-4007505 | Name: Choristoneura_rosaceana_entomopoxvirus_U
Length=39419

 Score = 59.0 bits (199),  Expect = 1e-07
 Identities = 167/643 (25%), Positives = 284/643 (44%), Gaps = 75/643 (11%)
 Frame = Forward

Query  23    NEISDYNNINDLYYINTVFKNIKKSDYLKYDIKFGIMLQIKKICKYNKLIEQQNITPFIIFVNNI 87
             +EIS + N   LY ++ + K    + Y  + I   I      +CK  K I+ +           +
Sbjct  12304 HEISKFTNYI-LYTVHKISKYPNYTLYTVHKI*NYIKYIFY*VCKI*KYIKYR-----------L 12462

Query  88    FDIYKSNNYTTFM-DDILYFQEFSNNIPK-LFINNMNIIKTFLRLYSHYRNDHNKYDIDNAVLQM 150
             + ++K   Y  ++ + +    +FSN I   L I   +    +  LY  Y++ ++ Y +     + 
Sbjct  12463 YTVHKIPKYPKYIFNSVHEISKFSNCILY\LHIKYQSTQGIYSILYKKYQSTQSIYYMLYIKYEC 12654

Query  151   IKNVIDYPFYFLNKKELKNVVYLEYVKYINIQDRHNFYKYYNIVDINILLPNKILYEISDKI-YI 214
               N+  Y   ++  +   N+  + Y+KY   Q  H      N +  NI     I YE +  I YI
Sbjct  12655 TSNI--YFILYIKYQSTPNIYSILYIKYQGTQTIHYILYIKNEITSNIYYIRYIKYESTSNIDYI 12843

Query  215   NF-KYDNLK----NNTLNISI--LNDIYINFNYSYTILNII---DNIEKNITFIIFNNINDYNVY 269
              + KY + +      T NI +  L  IY   N     L II    N++ +  +II+   N   V+
Sbjct  12844 LYIKYQSTQIYIIYCT*NIKVHKLYIIYCT*NIKVPTLYIIYCT*NMKLHQIYIILGM*N-MKVH 13035

Query  270   YDIFASNINDTIVYTYYDMM-LGRISKF-NFNMYYSLSLAINRNLPYWFVDGISKYEKTKCYEYN 332
                   +++    Y  Y    +  ISKF N+ +Y +  ++      +  V  ISKY K   Y  +
Sbjct  13036 QI*IIYSVHKIPKYPKYIFYTVHEISKFSNYILYTAPKISKYPRYIFHTVQKISKYPKHILYSVH 13230

Query  333   N--RFLKNEEF---KISNVLSNIITKNNEMSVITNFLLEKYPSILNNILNNIYIYKHDINVEIQF 392
                +++K   +   KIS     I    +++S   N+ L     I N I N +Y   H I   I++
Sbjct  13231 KI*KYIKYIFYSVHKISKYTKYIFYTVHKISRYPNYTLYTVHKI*NYIKNILY*V-HKI*KYIKY 13422

Query  393   ESWKNNTIQICKDNADMYESDDFQDDYSEPIKNIYSRTSYDLFDNEDDIISIEFYDHNHITFI-L 456
               +   T++      ++Y +   +   S+ I  I     Y        I+ I++   ++I FI  
Sbjct  13423 RLY---TVHKISKYPNIYHTLYMKYQSSQTIYYIL-YIKYQSTQTIHYILYIKYEITSNIYFIRY 13605

Query  457   TKYN--------IYALSDTNDNKYIYNNMSFNKNLDLKYIISSKYDYDFLIESIMIKMYNNLISK 513
              KY         +Y    T  N Y    M +  +  + YI+  KY     I SI+ K Y +  S 
Sbjct  13606 VKYESTSNIDYILYIKYQTTPNIYFILYMKYQSSQTIYYILHRKYQSTQGIYSILYKKYQSTQSI 13800

Query  514   QYMPYIFKSDLSNLYNI------SCEIFYNKKIINNIKINTPLYNFICRNNFVCNHINEKII--- 569
              YM YI     SN+Y I      S    Y+   I      T  Y +  +     N    + I   
Sbjct  13801 YYMLYIKYESTSNIYFILYIKYQSTPNIYSILYIKYQGTQTIHYILYIKYEITSNIYYIRYIKYE 13995

Query  570   -SNNLDIIINNKTCEYVKPIFPLINITKDIKNFIYDVIMEKNININVIKNFDLQTYIDLYN--NT 631
              ++N+D I+  K  +  + I  ++ I  +I + IY +   + +      N D   YI   +  N 
Sbjct  13996 STSNIDYILYIKY-QSTQTIHYILYIKDEITSNIYYI---RYVKYESTSNIDYILYIKYQSTPNI 14178

Query  632   LFELSITYNNKELYDYIVN-KNISFNHYKYRYLCTNNTYMPKFDHPKPVNNIALIICVSAIVIII 695
              F L + Y + +   YI++  NI        Y CT N  +PK          A IIC +  + + 
Sbjct  14179 YFILYMKYQSSQTIYYILH\*NIKVPKVYIPY-CTKNIKVPK----------AYIICCT*NMKVH 14337

Query  696   SIIII 700
              I I+
Sbjct  14338 QIYIL 14352


>NC_060927.1 Homo sapiens isolate CHM13 chromosome 3, alternate assembly T2T-CHM13v2.0 |
Extracted_Region: chr3:92750968-92846272 | Name: Betaentomopoxvirus_L
Length=95305

 Score = 59.6 bits (201),  Expect = 2e-07
 Identities = 177/619 (28%), Positives = 297/619 (47%), Gaps = 83/619 (13%)
 Frame = Forward

Query  5     IAFMCMINYAYSSNNIFYNEISDYNNINDLYYINTVFKNIKK-SDYLKYDIKFGIMLQIKKICKY 68
             I ++  I Y  S+ NI+Y     Y +   +YYI      IK  S Y +Y     I   ++KI KY
Sbjct  63919 IDYILYIKY-QSTPNIYYILYMKYQSSQTIYYI----LYIKY/SKYPRY-----IFYTVQKISKY 64080

Query  69    NK--LIEQQNITPFIIFVNNIFDIYKSNNYTTFMDDILY-FQEFSNNIPKLFI----NNMNIIKT 126
              K  L     I  +I ++   + ++K + YT +   I+Y +   +N + KL I     NM + + 
Sbjct  64081 PKHVLYTVYKIRKYIKYI--FYSVHKISKYTRY---IFY/WCT*NNKVHKL*IIYST*NMKLHQI 64257

Query  127   FLRLYSHYRNDHNKYDIDNAVLQMIKNVIDYPFYFLNKKELKNVVYLEYVKYINIQDRHN--FYK 189
             ++R Y  Y +  N   I N   Q   N+  Y   ++  +  + + Y+ Y+KY + Q  ++  + K
Sbjct  64258 YIR-YIKYESTSNIDYILNI*YQCTPNI--YLILYMKYQSSETIHYILYIKYQSTQGIYSILYKK 64443

Query  190   YYNIVDINILLPNKILYEISDKIY--INFKYDNLKNNTLNISILNDIYINFNYSYTILNIIDNIE 252
             Y +   +  +L   I+YE +  IY  +  KY +  +      I + +YI +  + TI  I+    
Sbjct  64444 YQSTQSMYYIL--YIIYESTSNIYFILYIKYQSTPD------IYSIVYIKYQSTQTIHYIL---- 64602

Query  253   KNITFIIFNNINDYNVYYDIFASNINDTIVYTYYDMMLGRISKFNFNMYYSL-SLAINRNLPYWF 316
               I + I +NI  Y V+       I   I Y +Y +   +ISK+   ++YS+  L    N   + 
Sbjct  64603 -YIKYEITSNI--Y*VH------KI*KYIKYIFYSVH--KISKYTRYIFYSVHKLRKYTNYKLYT 64764

Query  317   VDGISKYEKTKCYEYN-NRFLKNEEFK---ISNVLSNIITKNNEMSVITNFLL------EKYPSI 371
             V  I  Y K      N  +++K   +    IS     I    +E+S  TN +L       KYP  
Sbjct  64765 VHKI*NYIKYILGT*N\*KYIKYRLYTVHIISMYPKYIFYTLHEISKFTNHILYTAHKISKYPRY 64956

Query  372   LNNILNNIYIYKHDI-NV-EIQFESWKNNTIQIC---KDNADMYESDDFQDDYSEPIKNIYSRTS 431
             +   +  I  Y   +  +  I++ES  N    +    +   D+Y         ++ I  I     
Sbjct  64957 IFYTVQKISKYPKQV\YILYIKYESTSNIYFILYIKYQSTPDIYSIAYINYQSTQTIHYIL-YIK 65145

Query  432   YDLFDNEDDIISIEFYDHNHITFILTKYNIYALSDTNDNKYIYNNMSFNKNLDLKYIISSKYDYD 496
             Y++  N   I  I++   ++I +IL     Y    +  N Y   NM F  +  + YI+  KY   
Sbjct  65146 YEITSNIYYIRYIKYESTSNIDYIL-----YIKYQSTPNIYFILNMKFQSSQTIYYILYIKYQRT 65325

Query  497   FLIESIMIKMYNNLISKQYMPYIFKSDLSNLYNISCEIFYNKKIINNIKI----NTPLYNFI-CR 556
               I SI+ K Y +  S  Y+ YI     SN+Y I    + N   I +I      +T   N+I C 
Sbjct  65326 QGIYSILCKKYQSTQSMYYILYIKYESTSNIYFILYIKYQNTPDIYSIVYIK*QSTQTINYI\CT 65517

Query  557   NNFVCNHINEKII----SNNLDIIIN-NKTCEYVKPIF-PLINITKDIKNFIYDVIMEK-NININ 614
              N   ++I  + I    ++N+D I+  +K   Y K IF  L  I+K   + +Y V   K NI + 
Sbjct  65518 *NMKLHQIYIRYIKYESTSNIDYILY/HKISMYPKYIFYTLHEISKFTNHILYTV--HK/NIKVP 65700

Query  615   VIKNFDLQTYIDLYNNTLFELSITYNNKELYDYIVNKNISFNHYKYRYLCTNNTYMPKF 673
              +  +     I +    +   +      ++Y      NI   H  Y   CT N  +PK+
Sbjct  65701 KVYILYYTKNIKVPKACIIYCT*NMKVHQIYILFCT*NIKV-H*IYIL*CT*NIKIPKL 65874


>NC_060927.1 Homo sapiens isolate CHM13 chromosome 3, alternate assembly T2T-CHM13v2.0 |
Extracted_Region: chr3:94849411-94871254 | Name: Choristoneura_biennis_entomopoxvirus_U
Length=21844

 Score = 55.5 bits (186),  Expect = 9e-07
 Identities = 160/637 (25%), Positives = 280/637 (43%), Gaps = 55/637 (8%)
 Frame = Forward

Query  7     FMCMINYAYSSNNIFYNEISDYNNINDLYYINTV-FKNIKKSDYLKYDIKFGIMLQIKKICKYNK 70
             ++  I Y  S++NI++ +   Y +  D+Y I  + +++ +   Y+ Y IK+ I   I  + K  K
Sbjct  17856 YILYIKYE-STSNIYFIQYIKYQSTPDIYSIVYIKYQSTQTIHYILY-IKYEITSNIY*VHKI*K 18044

Query  71    LIEQQNITPFIIFVNNIFDIYKSNNYTTFMDDILYFQEFSNNIPKLFINNMNII----KTFLR-L 130
              I+ +  T   I     + +Y  +  + F + ILY     +  P+     +  I    K  L  L
Sbjct  18045 YIKYRLCTVHKISKYPKYILYTLHEISKFTNYILYTVH*ISKYPRYIFYTVQKISKYPKDVLY\L 18236

Query  131   YSHYRNDHNKYDIDNAVLQMIKNVIDYPFYFLNKKELKNVVYLEYVKYINIQDRHNFYKYYNIVD 195
             Y  Y++  N Y I     Q   ++  Y   ++  +  + + Y+ Y+KY    + +  +K    + 
Sbjct  18237 YIKYKSTSNIYFILYIKYQSTPDI--YSIVYIK*QSTQTIHYILYIKYEITSNIY*VHKIRKYIK 18425

Query  196   INILLPNKILYEISDKIYINFKYDNLKNNTLNISILNDIYINFNYSYTILNIIDNIEKNITFIIF 260
               +   +KI        Y   +   + N+     IL  ++    Y   I+  I  I K    ++F
Sbjct  18426 YRLYTVHKISMYPKYIFYTLHEISKFTNH-----ILYTVHKISKYPRYIFYTIQKISKYPKHVLF 18605

Query  261   --NNINDYNVYYDIFASNINDTIVYTYYDMMLGRISKF-NFNMYYSLSLAINRNLPYWFVDGISK 322
               + I  Y  Y       I+    Y +Y +   +ISK+ N+ +Y    +        + V  I K
Sbjct  18606 TVHKI*KYIKYIFYSVHKISKYTRYIFYSVH--KISKYPNYTLYTVHKI*DYIKYILY*VHKI*K 18794

Query  323   YEKTKCYEYNNRFLKNEEFKISNVLSNIITKNNEMSVITNFLL------EKYPSILNNILNNIYI 381
             Y K + Y  +         KIS     I+   +E+S  TN++L       KYP  +   +  I  
Sbjct  18795 YIKYRLYTVH---------KISKYPKYILYTLHEISKFTNYILYTVHKISKYPRYIFYTVQKISK 18962

Query  382   Y-KHDIN-VEIQFESWKNNTIQICKDNADMYESDDFQDDYS-EPIKNIYSRTSYDLFDNEDDIIS 443
             Y KH +  + I+ ES    T+ I      +Y+S    D YS   IK   ++T   ++  + +I S
Sbjct  18963 YPKHVLY\LYIK*ES----TLNIYFILYIIYQST--PDIYSIVYIK*QSTKTINYILYIKYEITS 19136

Query  444   IEFYDHNHITFILTK-YNIYALSDTNDNKYIYNNMSFNKNLDLKYIISSKYDYDFLIESIMIKMY 507
               +  H    +I  + Y +        N Y    M +  +  + YI+  KY     I SIM K Y
Sbjct  19137 NIY*VHKI*KYIKYR\YILNI*YQCTPNIYFILYMKYQSSETIHYILYIKYQSTQGIYSIMYKKY 19328

Query  508   NNLISKQYMPYIFKSDLSNLY------NISCEIFYNKKIINNIKINTPLYNFICRNNFVCNHINE 566
              +  S  Y+ YI   + SN+Y      NI     Y      NIK+   LY   C  N   ++I  
Sbjct  19329 QSTQSMYYILYIKYENTSNIYFILYI\NIKVHQIYIL*CT*NIKV-PKLYIIYCT*NMKLHQIYI 19517

Query  567   KII----SNNLDIIINNKTCEYVKPIFPLINITKDIKNFIYDVIMEKNININVIKNFDLQTYIDL 627
             + I    ++N+D I+  K  +    I+ ++ +   I   IY ++  K  +   I +   + Y   
Sbjct  19518 RYIKYESTSNIDYILYIKY-QSTPNIYYILYMKYQISQTIYYILYIKYQSTQGIYSILYKKYQST 19709

Query  628   YNNTLFELSITYNNKELYDYIV-NKNISFNHYKYRYLCTNNTYMPKF 673
               +  + L I Y +     +I+   NI   H  Y   CT N  + K+
Sbjct  19710 -QSMYYILYIKYESTLKIYFIL\T*NIKV-HQIYIL*CT*NNKVHKL 19841


>NC_060927.1 Homo sapiens isolate CHM13 chromosome 3, alternate assembly T2T-CHM13v2.0 |
Extracted_Region: chr3:94937372-94995223 | Name: Choristoneura_biennis_entomopoxvirus_U
Length=57852

 Score = 56.3 bits (189),  Expect = 1e-06
 Identities = 179/642 (27%), Positives = 299/642 (46%), Gaps = 73/642 (11%)
 Frame = Forward

Query  7     FMCMINYAYSSNNIFYNEISDYNNINDLYYINTV-FKNIKKSDYLKYDIKFGIMLQIKKICKYNK 70
             ++  I Y  S++NI++     Y +  D+Y I  +  ++ K  +Y+ Y IK+ I      + K  K
Sbjct  31954 YVLYIKYE-STSNIYFILYIKYQSTPDIYSIVYIK*QSTKTINYILY-IKYEITSNTY*VHKI*K 32142

Query  71    LIEQQNITPFIIFVNNIFDIYKSNNYTTFMDDILY-FQEFSNNIPK-LFINNMNIIKTFLRLYSH 133
              I+ +           ++ ++K + Y  ++ + L+    F N+I   L+I   N    +  LY  
Sbjct  32143 YIKYR-----------LYTVHKISMYPKYIFNTLHEISNFRNHILY\LYIKYQNTQGIYSILYKK 32301

Query  134   YRNDHNKYDIDNAVLQMIKNVIDYPFYFLNKKELKNVVYLEYVKYINIQDRH-NFYKYYNIVDIN 197
             Y+++++ Y I     +   N+  Y   ++  +   ++  + Y+KY + Q  H  +Y  Y I   N
Sbjct  32302 YQSNQSMYYILYIKYESTSNI--YFILYIKYQSTPDIYSIVYIKYQSTQTIHYTLYIKYEITS-N 32487

Query  198   ILLPNKILYEISDKI-YINF-KYDNLKNNTLNISILNDIYINFNYS---YTILNIIDNIEKNITF 257
             I     I YE +  I YI + KY     +T NI  +  +Y+ F  S   Y IL I     + I  
Sbjct  32488 IYYVRYIKYESTSNIDYILYIKY----QSTTNIYFI--LYMKFQSSQTIYYILYIKYQCTQGIYS 32664

Query  258   IIFNNINDYNVYYDIF-ASNINDTIVYTYYDMMLGRISKFNFNMYYSL-SLAINRNLPYWFVDGI 320
             I++         Y I+    I   I Y +Y +   +ISK+   ++YS+  ++   N   + V  I
Sbjct  32665 ILYKKYQSTQSMYYIL/VHKI*KYIKYIFYSVH--KISKYTRYIFYSVHKISKYPNYTLYTVH*I 32850

Query  321   SKYEKTKCYEYNN--RFLKNEEF---KISNVLSNIITKNNEMSVITNFLL------EKYPSILNN 374
               Y K   Y  +   +++K   +   KIS     I+   +E+S  TN++L       KYP  +  
Sbjct  32851 *NYIKYILY*VHKI*KYIKYRLYTVHKISKYPKYILYTLHEISKFTNYILYTVHKISKYPRYIFY 33045

Query  375   ILNNIYIY-KHDIN-VEIQFESWKNNTIQIC---KDNADMYESDDFQDDYSEPIKNIYSRTSYDL 434
              +  I  Y KH +  + I++ES  N    +    +   D+Y     +   ++ I  I     Y++
Sbjct  33046 TVQKISKYPKHVLY\LYIKYESTSNIYFILYIKYQSTPDIYSIVYIKYQSTQTIHYIL-YMKYEI 33234

Query  435   FDNEDDIISIEFYDHNHITFILTKYNIYALSDTNDNKYIYNNMSFNKNLDLKYIISSKYDYDFLI 499
               N   I  I++   ++I +IL     Y    +  N Y    M +  +  + YI+  KY     I
Sbjct  33235 TSNIYYIRYIKYESTSNIDYIL-----YIKYQSTPNIYYILYMKYQSSQTIYYIMYIKYQRTQGI 33414

Query  500   ESIMIKMYNNLISKQYMPYIFKSDLSNLY------NISCEIFYNKKIINNIKINTPLYNFICRNN 558
              SIM K Y +  S  Y+ YI     SN+Y      NI     Y  +   NIK+   LY   C  N
Sbjct  33415 YSIMYKKYQSTQSVYYILYIKYEITSNIYFFLYI\NIKVHQIYILQCT*NIKV-PKLYIIYCT*N 33603

Query  559   FVCNHINEKIISNNL---DIIINNKTCEYVKPIFPLINITKDIKNFIYDVIMEKNININVIKNFD 620
                ++I   + + N     I I   T     P   +I+ T +IK     +I     NI V K + 
Sbjct  33604 MKLHQIYIILGT*NTKVHQI*IIYCT*NIKVPQIYIIHST*NIKVHKLYIIY-CT*NIKVTKVYI 33795

Query  621   LQTYIDLYNNTLFELSITY---NNKELYDYIV--NKNISFNHYKYRYLCTNNTYMPKFDHPKPVN 680
             L       N  + +  ITY   N K L  YI+    NI   H  Y   CT N  + K+ +     
Sbjct  33796 LYC---TKNIKVPKACITYCI*NMKVLQIYILFCT*NIKV-HQIYIL*CT*NNKVQKL*NIYCT* 33978

Query  681   NIAL 684
             N+ L
Sbjct  33979 NMKL 33990


>NC_060927.1 Homo sapiens isolate CHM13 chromosome 3, alternate assembly T2T-CHM13v2.0 |
Extracted_Region: chr3:93623236-93649753 | Name: Choristoneura_rosaceana_entomopoxvirus_U
Length=26518

 Score = 55.0 bits (184),  Expect = 2e-06
 Identities = 171/636 (26%), Positives = 294/636 (46%), Gaps = 63/636 (9%)
 Frame = Forward

Query  7    FMCMINYAYSSNNIFYNEISDYNNINDLYYINTV-FKNIKKSDYLKYDIKFGIMLQIKKICKYNK 70
            ++  I Y  S++NI++     Y +  D+Y I  +  ++ +  +Y+ Y IK+ I   I  + K  K
Sbjct  3632 YIMYIKYE-STSNIYFILYIKYQSTPDIYSIVYIK*QSTQTINYILY-IKYEITSNIY*VHKI*K 3820

Query  71   LIEQQNITPFIIFVNNIFDIYKSNNYTTFMDDILY-FQEFSNNIPKLFINNMNIIKTFLR-LYSH 133
             I+ +  T  II +   +  Y  +  + F + ILY +   +  IPK++I         L  LY  
Sbjct  3821 YIKYRLYTVHIISMYPKYIFYTLHEISKFTNHILY/YCT*NIKIPKVYI---------LY/LYKK 3982

Query  134  YRNDHNKYDIDNAVLQMIKNVIDYPFYFLNKKELKNVVYLEYVKYINIQDRHN-FYKYYNIVDIN 197
            Y++ +++Y I     +   N+  Y   ++  +   ++  + Y+KY + Q  H  +Y  Y I   N
Sbjct  3983 YQSTQSRYYILYIKYESTSNI--YFILYIKYQSTPDIYSIAYIKYQSTQTIHYILYIKYEITS-N 4168

Query  198  ILLPNKILYEISDKIYINFKYDNLKNNTLNISILNDIYINFNYS---YTILNIIDNIEKNITFII 259
            I     I YE +    I++        T NI  +  +Y+ +  S   Y IL I     + I  I+
Sbjct  4169 IYYIRYIKYESTSN--IDYIL*I*YQCTPNIYFI--LYMKYQSSQTIYYILYIKYQSTQGIYSIL 4351

Query  260  FNNINDYNVYYDIF-ASNINDTIVYTYYDMMLGRISKFNFNMYYSLSLAINR-NLPYWFVDGISK 322
            +         Y I+    I   I Y +Y +   +ISK+   ++YS+    N  N   + V  I  
Sbjct  4352 YKKYQSTQSMYYIL/VHKI*KYIKYIFYSVH--KISKYTRYIFYSVHKISNYPNYTLYTVHKI*N 4537

Query  323  YEKTKCYEYNN--RFLKNEEFKISNVLSN---IITKNNEMSVITNFLL------EKYPSILNNIL 376
            Y K   Y  N   +++K   + +  +      I+   +E+S  TN++L       KYP  +   +
Sbjct  4538 YIKYILY*VNEI*KYIKYRLYTVHKI*KYPKYILYTLHEISKFTNYILYTVHKISKYPRYIFYTV 4732

Query  377  NNIYIY-KHDIN-VEIQFESWKNNTIQIC---KDNADMYESDDFQDDYSEPIKNIYSRTSYDLFD 436
              I  Y KH +  + +++ES  N    +    +   D+Y +   +   ++ I  I     Y++  
Sbjct  4733 QKISKYPKHVLY\LYLKYESTSNIYFILYIKYQSTPDIYSTVYIKYQSTQTIHYIL-YIKYEITS 4921

Query  437  NEDDIISIEFYDHNHITFILTKYNIYALSDTNDNKYIYNNMSFNKNLDLKYIISSKYDYDFLIES 501
            N   I  I++     I +IL     Y    +  N Y    M +  +  + YI+  KY     I S
Sbjct  4922 NIYYIRYIKYEST*SIDYIL-----YIKYQSTPNLYYILYMKYQSSQTIYYILYIKYQSTQGIYS 5101

Query  502  IMIKMYNNLISKQYMPYIFKSDLSNLY------NISCEIFYNKKIINNIKINTPLYNFICRNNFV 560
            I+ K Y +  S  Y+PY+     SN+Y      NI     Y      NIK+   LY   C  N  
Sbjct  5102 IVYKKYQSTESMYYIPYVKYKITSNIYFILYI\NIKVHQIYIL*CT*NIKV-PKLYIIHCT*NMK 5290

Query  561  CNHINEKII----SNNLDIIIN-NKTCEYVKPIFPLINITKDIKNFIYDV-IMEKNININVIKNF 619
             ++I  + I    ++N+D I+  N    Y K IF  ++   +I  F   + I+    NI V K +
Sbjct  5291 LHQIYIRYIKYESTSNIDYIL*/NIISMYPKYIFYTLH---EISKFTNHI/IIYCT*NIKVPKVY 5470

Query  620  DLQTYIDLYNNTLFELSITYNNK--ELYDYIVNKNISFNHYKYRYLCTNNTYMPKF 673
             L    ++       +  T N K  ++Y      NI   H  Y   CT N  +PK+
Sbjct  5471 ILYCTKNIKVPKACIIYCT*NMKVHQIYILFCT*NIKV-HQIYIL*CT*NIKVPKL 5635


>NC_060937.1 Homo sapiens isolate CHM13 chromosome 13, alternate assembly T2T-CHM13v2.0 |
Extracted_Region: chr13:2863751-2898952 | Name: Adoxophyes_honmai_entomopoxvirus_U
Length=35202

 Score = 55.2 bits (185),  Expect = 2e-06
 Identities = 161/612 (26%), Positives = 282/612 (46%), Gaps = 61/612 (9%)
 Frame = Forward

Query  36    YINTVFKNIKK-SDYLKYDIKFGIMLQIKKICKYNK--LIEQQNITPFIIFVNNIFDIYKSNNYT 97
             YI  +F ++ K S Y KY     I   + KI +Y    L     I  +I ++  ++ ++K   Y 
Sbjct  25715 YIKYIFYSVHKISKYTKY-----IFYTVHKITRYPNYTLYTVPRI*NYIKYI--LY*VHKI*KYI 25888

Query  98    TF-MDDILYFQEFSNNIPKLFINNMNIIKTFLRLYSHYRNDHNKYDIDNAVLQMIKNVIDYPFYF 161
              + +  +    ++ N    L++   +    +  LY+ Y++ +  Y I     Q  +  I Y   +
Sbjct  25889 KYSLYTVHKISKYPNIYNILYMKYQSSQTIYYILYTKYQSIQGIYSILYKKYQSTQ--IMYYILY 26077

Query  162   LNKKELKNVVYLEYVKYINIQDRH--NFYKYYNIVDINILLPNKILYEISDKIYINFKYDNLKNN 224
             +  +   N+ ++ Y+KY +  D +   + KY +   I+ +L   I YEI+  IY   +Y   + +
Sbjct  26078 IKYESKSNIYFILYIKYQSTPDIYFIVYIKYQSTQTIHYIL--YIKYEITSNIYY-IRYIKYE-S 26260

Query  225   TLNISILNDIYINF-N-YSYTILNIIDNIEKNITFIIFN--NINDYNVYYDIFASNINDTIVYTY 285
             T NI  +  +YI + + Y   IL  +  I KN  +I +    I+ Y  +       I   I Y +
Sbjct  26261 TSNIDYI--LYIKY/SKYPKYILYTVHEISKNPRYIFYTVEKISKYQKHVLYTVHEI*KYIKYIF 26446

Query  286   YDMMLGRISKFNFNMYYSLSLAINRNLPY--WFVDGISKYEKTKCYEYNN--RFLKNEEF---KI 343
             Y   + +ISK+   ++YS+   I++ L Y  + V  I  Y K   Y       ++K   +   KI
Sbjct  26447 Y--YVQKISKYTRYIFYSVH-KISKYLKYTSYTVHKI*NYIKYILYLVRKI*NYIKYRLYTVHKI 26632

Query  344   SNVLSNIITKNNEMSVITNFLL------EKYPSILNNILNNIYIY-KHDIN-VEIQFESWKNNTI 400
             S     I+   +E+S  TN++L       KYP  +   +  I  Y KH +  + I++ES  N   
Sbjct  26633 SKYPKYILYTVHEISKFTNYILYTVHKISKYPMYIFYTVQKISKYPKHVLY\LYIKYESTSNIYF 26824

Query  401   QIC---KDNADMYESDDFQDDYSEPIKNIYSRTSYDLFDNEDDIISIEFYDHNHITFILTKYNIY 462
              +    +   D+Y     +   ++ I  I     Y++  N   I  I++   ++I +IL     Y
Sbjct  26825 ILNIKYQSTTDIYFIV*IKYQSTQTIHYIL-YIKYEITSNIYYIRYIKYESTSNIDYIL-----Y 27001

Query  463   ALSDTNDNKYIYNNMSFNKNLDLKYIISSKYDYDFLIESIMIKMYNNLISKQYMPYIFKSDLSNL 527
                 +  N Y    M +  +  + YI+  KY     I SI+ K Y ++ S  Y+ YI     SN+
Sbjct  27002 IKYQSTPNIYYILYMKYQTSESIYYIL*RKY*STQRIYSILYKKYQSMQSMYYILYIKYESTSNI 27196

Query  528   Y------NISCEIFYNKKIINNIKINTPLYNFICRNNFVCNHINEKIISNNL---DIIINNKTCE 583
             Y      NI     Y      NIK+   LY   C  N   ++I   + + N+    I I N T  
Sbjct  27197 YFILYI\NIKVHQIYILSCT*NIKV-PKLYIIYCT*NMKLHQIYIILGT*NMKVDQI*IINCT*N 27385

Query  584   YVKPIFPLINITKDIK-NFIYDVIMEKNININVIKNFDLQTYIDLYNNTLFELSITYNNKELYDY 647
               +P   +I  T +IK + +Y +    NI +  +  +     I +    +   +      ++Y  
Sbjct  27386 IKEPQIYIIYCT*NIKLHKLYIIYCT*NIKLPKVYILYCTKNIKVPKACIIYCT*NMKVHQIYIL 27580

Query  648   IVNKNISFNHYKYRYLCTNNTYMPKF 673
                 NI   H  Y   CT N  +PK+
Sbjct  27581 FCTYNIKV-HQIYIL*CT*NIKVPKL 27655


>NC_060927.1 Homo sapiens isolate CHM13 chromosome 3, alternate assembly T2T-CHM13v2.0 |
Extracted_Region: chr3:94699003-94718792 | Name: Alphaentomopoxvirus_U
Length=19790

 Score = 54.1 bits (181),  Expect = 2e-06
 Identities = 167/653 (25%), Positives = 291/653 (44%), Gaps = 73/653 (11%)
 Frame = Forward

Query  5    IAFMCMINYAYSSNNIFYNEISDYNNINDLYYINTVFKNIKKSDYLKYDIKFGIMLQIKKI-CKY 68
            I F+  I Y  S+ +I+      Y     ++YI  +   I  + Y    IK+     I  I C  
Sbjct  6746 IYFILYIKY-QSTPDIYSIVYIKYQGTQTIHYILYIKYEITSNIYYIRYIKYESTSNIDYI\CT* 6934

Query  69   NKLIEQQ---NITPFIIFVNNIF-DIYKSNNYTTFMDDILYFQEFSNNIPKLFINNMNIIKTFLR 129
            N  + Q     +     F N I+  ++K + Y  +   I+Y  +  +  PK  + N++ I  +++
Sbjct  6935 NIKVPQYILYTVHEISKFTNYILCTVHKISKYPRY---IFYTVQKISKYPKHVLYNVHKI*KYIK 7120

Query  130  --LYSHYRNDHNKYDI----------DNAVLQMIKNVIDYPFYFL---NKK-ELKNVVYLEYVKY 178
              LYS ++   N   I           N  L  +  + +Y  Y L   N K  + N+ ++ Y+KY
Sbjct  7121 YILYSVHKISKNTRYIFYSVHKISKYPNYTLYTVHKI*NYIIYILAT*NMK/SISNIYFILYIKY 7312

Query  179  INIQDRHN--FYKYYNIVDINILLPNKILYEISDKIYINFK---YDNLKNNTLNISILNDIYINF 238
             +  D ++  + K  +   IN +L   I YEI+  IY   K   Y   +  T++I  +   YI +
Sbjct  7313 QSTPDIYSIVYIK*QSTQTINYIL--YIKYEITSNIY*VHKI*KYIKYRLYTVHIISMYPKYIFY 7501

Query  239  N------YSYTILNIIDNIEKNITFIIFN--NINDYNVYYDIFASNINDTIVYTYYDMMLGRISK 295
                   ++  IL     I K   +I +    I+ Y          I   I Y +Y +   +ISK
Sbjct  7502 TLHEISKFTNHILYTAHKISKYPRYIFYTVQKISKYPKQVLYTVHKI*KYIKYIFYSVH--KISK 7690

Query  296  FNFNMYYSL-SLAINRNLPYWFVDGISKYEKTKCYEYNN--RFLKNEEFKISNVL---SNIITKN 354
            +   ++YS+  ++   N   + V  I  Y K   Y  +   +++K   + ++ +L     I    
Sbjct  7691 YTRYIFYSVHKISKYTNYTLYTVHKI*NYIKYILY*VHKV*KYIKYRLYTVNIILMYPKYIFYTL 7885

Query  355  NEMSVITNFLL------EKYPSILNNILNNIYIY-KHDIN-VEIQFESWKNNTIQIC---KDNAD 408
            +E+S  TN +L       KYP  +   +  I  Y KH +  + I++ES  N    +    +   D
Sbjct  7886 HEISKFTNHILYTVHKISKYPRYIFYTVQKISKYPKHVLY\LYIKYESTSNIYFILYIKYQSTPD 8077

Query  409  MYESDDFQDDYSEPIKNIYSRTSYDLFDNEDDIISIEFYDHNHITFILTKYNIYALSDTNDNKYI 473
            +Y     +   ++ I  I     Y++  N   I  +++   ++I +IL     Y   ++  N Y 
Sbjct  8078 IYSIVYIKYQSTQTIHYIL-YIKYEITSNIYYIRYMKYESTSNIDYIL-----YIKYESTPNIYY 8254

Query  474  YNNMSFNKNLDLKYIISSKYDYDFLIESIMIKMYNNLISKQYMPYIFKSDLSNLY------NISC 532
               M +  +  + YI+  KY     I SI+ K Y ++ S  Y+ YI     SN+Y      NI  
Sbjct  8255 ILYMKYQSSQTIYYILYIKYQSTQGIYSILYKKYQSIQSMYYILYIKYESTSNIYFILYI\NIKV 8446

Query  533  EIFYNKKIINNIKINTPLYNFICRNNFVCNHINEKIISNNL---DIIINNKTCEYVKPIFPLINI 594
               Y      NIK+   LY   C  N    +I   + + N+    I I   T     P   ++  
Sbjct  8447 HQIYIL*CT*NIKV-PKLYIIYCT*NMKLQQIYIILGT*NMKVHQI*IIYCTLNTKVPQIYILYC 8638

Query  595  TKDIK-NFIYDVIMEKNININVIKNFDLQTYIDLYNNTLFELSITYNNKELYDYIVNKNISFNHY 658
            T +IK + +Y +    NIN+  +  +     I +    +          ++Y      NI   H 
Sbjct  8639 T*NIKVHKLYIIYCT*NINVPKVYILYCTKNIKVPKACIIYCI*NMKVHQIYILFCT*NIKV-HR 8830

Query  659  KYRYLCTNNTYMPKF 673
             Y   CT N  +PK+
Sbjct  8831 IYIL*CT*NIKVPKL 8875


>NC_060947.1 Homo sapiens isolate CHM13 chromosome X, alternate assembly T2T-CHM13v2.0 |
Extracted_Region: chrX:107210342-107230296 | Name: Betaentomopoxvirus_L
Length=19955

 Score = 52.8 bits (176),  Expect = 6e-06
 Identities = 191/660 (28%), Positives = 298/660 (45%), Gaps = 70/660 (10%)
 Frame = Forward

Query  1    MFKLIAFMCMINYAYSSNNIFYNEISDYNNINDLYYINTVFKNIKKSDYLKYDIKFGIMLQIKKI 65
            M+  I +   I   Y  N + YN I  Y NI  +Y+  T++  I    Y+   I   + ++I   
Sbjct  3505 MYYNIIYYNYIML*YVINIL*YNVIRIYYNI--IYHKYTIL*YIINIFYIFIYIYINL*IHIYIF 3693

Query  66   C-KYNKLIEQQNITPFIIFVNNIFDIYKSNNYTTFMDDILYFQEFSNNIPKLFINNMNIIK--TF 127
              KY  L+    I   II++ NI++I     Y  ++   +Y       +  +F  N+  I    +
Sbjct  3694 EYKYKYLVNIV*I*YIIIYI-NIYNIL----YIIYIIIYIYILYILYIV*YIFYYNICYILHI*L 3873

Query  128  LRLYS-HYRNDHNKYDIDNAVLQMIKNVIDYPFYFLNKKELKNVVYLEYVK-YINIQDRHNFYKY 190
            +R+Y+ +Y    N Y I+N ++  I  VI    Y  N     N+VY+ Y+K YI +   ++ Y Y
Sbjct  3874 FRIYT\YYMK**NIYYIENDIIIHIV*VIYNI*YIQN-----NMVYIIYIK\YILL**IYHIYCY 4047

Query  191  YNIVDINILLPNKILYEISDKIYINFKYDNLKNNTLNISILNDIYINFN-YSYTILNIIDNIEK- 253
                +INI    K +Y I     I   Y  +  NT  I I   IYI +N Y   I+ II NI   
Sbjct  4048 ----NINI----KHIYSIYYTFII*IIY--IIYNTYVIYI---IYIIYNKYVIYIIYIIYNIYVI 4203

Query  254  NITFIIFNNINDYNVYYDIFASNINDTIVYTYYDMMLGRISKFNFNMYYSLSLAINRNLPYWFV- 317
             I +II+N    Y +YY  +       I Y  Y + +  I  +  N+YY+L       + Y  + 
Sbjct  4204 YIIYIIYNKYFIYIIYYT*Y-------IYYILYILCIIHI-*YI*NIYYNL*NTYIIYITYIIIY 4374

Query  318  DGISKYEKTKCYEYNNRF-------LKNEEFKISNVLSNIITKNNEMSVITNFLLEKYPSILNNI 375
            D  ++Y       Y   +       L+   + I  +L NI   +N   +  N     Y     NI
Sbjct  4375 DMYNEYHNIYDILYTL*YI*YILSILQYMIYII*YIL*NI*YIHNICYIFYNIYHI*YM*YRYNI 4569

Query  376  LNNIYIYKHDINVEIQFESWKNNTIQICKDNADMYESDD-FQDDYSEPIKNIYSRTSYDLFDNED 439
              +IYI  H  N+   + ++         D   ++     +       I NIY+     +  N  
Sbjct  4570 Y-HIYISIHIYNIYHIYHTYVVYITYYI*DIYGIHYISY/YNTHIGNIIHNIYNTYMIYIIYNIY 4758

Query  440  DIISIEFYDHNHITFILTKYNIYALSDTNDNKYIYNNMSFNKNLDLKYIISSKYDYDFLIESIMI 504
             + +I +     I  I+    IY L +   N Y+ N   F     L       Y+  ++ + I+ 
Sbjct  4759 RV*NIYL-----ICNIIYN*YIYLL*NYKYNIYVINIHIFIIKYKLCI*YL*LYNIIYIRDIILH 4938

Query  505  KMYNNLISKQYMPYIFKSDLSNLY------NISCEIFYNKKIINN-IKINTPLYN--FICRNNFV 560
              YN  I   Y+ YI  S  S LY      NI   ++Y   II   I I   +YN  +I  + + 
Sbjct  4939 NTYNTYI--*YIQYIIFSMYSTLYIE*RIYNIVYILYYVVHII**/IYIRDVIYNITYIIYSIYN 5124

Query  561  CNHINEKIISNNLDIIINNKTCEYVKPIFPLINITKDIKNFIYDVIMEKNININVI-KNFDLQTY 624
              +I   I +  + II +      +  I+ + NIT  I   IY++ +    +I  I KN     Y
Sbjct  5125 ITYIIYSIYNITIHIIYSIYNIT-IHIIYSIYNITIHIIYSIYNITIHIIYSIYNI/KNIYYI*Y 5313

Query  625  IDLYNNTLFELSITYNNKELYDYIVNKNISFNHYKYRYLCTNNTYMPKFDHPKPVNNIALI-ICV 688
            I  YNN  +   I YNN     YI   NI    Y   Y+  NN Y   +     +  I  I I  
Sbjct  5314 I-*YNNIYYI*YI*YNNIYYI*YI*YNNI----YYI*YI*YNNIYYI*YI*YNNIYYI*YI/II* 5490

Query  689  SAIVIIISIII--IITIIYFI 707
              I+ I+ II   I+ I+Y I
Sbjct  5491 QYILYIVYII*QYILYIVYII 5553


>NC_060937.1 Homo sapiens isolate CHM13 chromosome 13, alternate assembly T2T-CHM13v2.0 |
Extracted_Region: chr13:4283614-4323607 | Name: Mythimna_separata_entomopoxvirus_U
Length=39994

 Score = 53.3 bits (178),  Expect = 8e-06
 Identities = 168/611 (27%), Positives = 278/611 (45%), Gaps = 68/611 (11%)
 Frame = Forward

Query  19    NIFYNEISDYNNINDLYYINTV----FKNIKKSDYLKYDIKFGIMLQIKKICKYNKLIEQQNITP 79
             NI++     Y +   +YYI  +     + I    YLKY+I   I   ++KI KY K      +  
Sbjct  38040 NIYHILYMKYQSSQTIYYIPYIKYQSTQTIHYILYLKYEITSNIFY*VRKI*KYIK-YRLYTVHK 38231

Query  80    FIIFVNNIFDIYKSNNYTTFMDDILYFQEFSNNIPKLFINNMNII----KTFLR-LYSHYRNDHN 139
                +   IF  Y  +  + F + ILY     +  P+   + +  I    K  L  LY  Y N  N
Sbjct  38232 IQKYPKYIF--YTVHEISKFSNYILYTAHKISKYPRYIFHTVQKISKYPKHILY\LYLKYENTSN 38417

Query  140   KYDIDNAVLQMIKNVIDYPFYFLNKKELKNVVYLEYVKYINIQDRH--NFYKYYNIVDINILLPN 202
                I     Q   N+  Y   ++  +  + + Y+ Y+KY    + +   + KY +  +I+ +L  
Sbjct  38418 ICFIL*IKYQSTPNI--YSILYIKYQGTQTIHYILYIKYEITSNIYYIRYIKYESTSNIDYIL-- 38600

Query  203   KILYEISDKIYINFKYDNLKNNTLNI-SILNDIYINFNYSYTILNIIDNIEKNITFIIFNNINDY 266
              I Y+ S +IYI +   N+K + L I   ++ I    NY+   ++ I N  K I + +   I  Y
Sbjct  38601 YIKYQ-STQIYIIYCT*NIKVHKLYI\YTVHKISKYPNYTLYTVHKI*NYIKYILY*V-CKI*KY 38786

Query  267   NVYYDIFASNINDTIVYTYYDMMLGRISKF-NFNMYYSLSLAINRNLPYWFVDGISKYEKTKCYE 330
               Y       I     Y +  +    ISKF N+ +Y +  ++      +  V  ISKY K   Y 
Sbjct  38787 IKYRLYTVHKIPKYPKYIFNTVH--EISKFSNYILYTAHKISKYPRYIFHTVQKISKYPKHILYA 38975

Query  331   YNN--RFLKNEEF---KISNVLSNIITKNNEMSVITNFLLEKYPSILNNILNNIYIYKHDINVEI 390
              +   +++K   +   KIS     I    +++S   N+ L     I N I   +Y   H I   I
Sbjct  38976 VHKI*KYIKYIFYSVHKISKYTKYIFYTLHKISRYPNYTLYTVHKI*NYIKYILY*V-HKI*KYI 39167

Query  391   QFESWKNNTIQICKDNADMYESDDFQDDYSEPIKNIYSRTSYDLFDNEDDIISIEFYDHNHITFI 455
             ++  +   T++   +  ++Y         ++ I  I     Y++  N   I  I++   ++I +I
Sbjct  39168 KYRLY---TVHKISNYPNIYHILYMNYQGTQTIHYIL-YIKYEITSNIY*IRYIKYEITSNIYYI 39350

Query  456   L-----TKYNI----YALSDTNDNKYIYNNMSFNKNLDLKYIISSKYDYDFLIESIMIKMYNNLI 511
                   +K NI    Y    +  N Y    M +  +  + YI+  KY     I SI+ K Y +  
Sbjct  39351 RYVKYESKSNIDYILYIKYQSTPNIYFILYMKYQSSQTIYYILQIKYQSTQGIYSILYKKYQSTQ 39545

Query  512   SKQYMPYIFKSDLSNLYNISCEIFYNKKII-NNIKINTPLYNFICRNNFVCNHINEKIISNNLDI 575
             S  YM YI     SN+Y I         +   NIK++  +Y + C  N         I    L I
Sbjct  39546 SIYYMLYIKYESTSNIYFI---------LY\*NIKVH-QIYILYCT*N---------IKVPKLYI 39680

Query  576   IIN-NKTCEYVKPIFPLIN-ITKDIKNFIYDV-IMEKNININVIKNFDLQTYIDLYNNTLFELSI 637
             I   +K   Y+K I+  ++ I K IK  +Y V  + K  NI  I     Q+   +Y    + L I
Sbjct  39681 IYC\HKI*NYIKYILY*VHKI*KYIKYRLYTVHKISKYPNIYHILYMKYQSSQTIY----YILYI 39860

Query  638   TYNNKELYDYI--VNKNISFNHYKYRYLCTNNT 668
              Y + +   YI  +   I+ N Y  RY+   +T
Sbjct  39861 KYQSTQSIHYILYIKYEITSNIYYIRYVKYEST 39959


Query=CCU55344.1 |unknown similar to AMEV003 [Adoxophyes honmai entomopoxvirus 'L']
Length=710
                                                                      Score     E
Sequences producing significant alignments:                          (Bits)  Value

NC_060937.1 Homo sapiens isolate CHM13 chromosome 13                  76.4    5e-13NC_060937.1 Homo sapiens isolate CHM13 chromosome 13                  78.6    1e-13NC_060937.1 Homo sapiens isolate CHM13 chromosome 13                  78.3    1e-13NC_060937.1 Homo sapiens isolate CHM13 chromosome 13                  75.6    9e-13NC_060937.1 Homo sapiens isolate CHM13 chromosome 13                  72.3    9e-12NC_060937.1 Homo sapiens isolate CHM13 chromosome 13                  71.2    2e-11NC_060937.1 Homo sapiens isolate CHM13 chromosome 13                  71.0    2e-11
NC_060937.1 Homo sapiens isolate CHM13 chromosome 13                  74.2    4e-12NC_060937.1 Homo sapiens isolate CHM13 chromosome 13                  82.1    2e-14NC_060937.1 Homo sapiens isolate CHM13 chromosome 13                  81.3    3e-14NC_060937.1 Homo sapiens isolate CHM13 chromosome 13                  79.6    9e-14NC_060937.1 Homo sapiens isolate CHM13 chromosome 13                  79.6    9e-14NC_060937.1 Homo sapiens isolate CHM13 chromosome 13                  79.6    9e-14NC_060937.1 Homo sapiens isolate CHM13 chromosome 13                  78.0    3e-13NC_060937.1 Homo sapiens isolate CHM13 chromosome 13                  76.1    1e-12NC_060937.1 Homo sapiens isolate CHM13 chromosome 13                  74.2    4e-12NC_060937.1 Homo sapiens isolate CHM13 chromosome 13                  63.9    5e-09NC_060937.1 Homo sapiens isolate CHM13 chromosome 13                  63.4    7e-09NC_060937.1 Homo sapiens isolate CHM13 chromosome 13                  58.2    3e-07NC_060937.1 Homo sapiens isolate CHM13 chromosome 13                  57.7    4e-07
NC_060937.1 Homo sapiens isolate CHM13 chromosome 13                  72.0    1e-11NC_060937.1 Homo sapiens isolate CHM13 chromosome 13                  77.7    2e-13NC_060937.1 Homo sapiens isolate CHM13 chromosome 13                  73.1    6e-12NC_060937.1 Homo sapiens isolate CHM13 chromosome 13                  69.9    5e-11NC_060937.1 Homo sapiens isolate CHM13 chromosome 13                  67.7    2e-10NC_060937.1 Homo sapiens isolate CHM13 chromosome 13                  67.2    4e-10NC_060937.1 Homo sapiens isolate CHM13 chromosome 13                  66.6    5e-10NC_060937.1 Homo sapiens isolate CHM13 chromosome 13                  64.7    2e-09NC_060937.1 Homo sapiens isolate CHM13 chromosome 13                  60.7    3e-08
NC_060937.1 Homo sapiens isolate CHM13 chromosome 13                  72.3    1e-11NC_060937.1 Homo sapiens isolate CHM13 chromosome 13                  77.5    4e-13NC_060937.1 Homo sapiens isolate CHM13 chromosome 13                  76.9    6e-13NC_060937.1 Homo sapiens isolate CHM13 chromosome 13                  76.4    9e-13NC_060937.1 Homo sapiens isolate CHM13 chromosome 13                  71.2    3e-11NC_060937.1 Homo sapiens isolate CHM13 chromosome 13                  65.5    2e-09NC_060937.1 Homo sapiens isolate CHM13 chromosome 13                  65.0    2e-09NC_060937.1 Homo sapiens isolate CHM13 chromosome 13                  63.4    7e-09NC_060937.1 Homo sapiens isolate CHM13 chromosome 13                  58.8    2e-07NC_060937.1 Homo sapiens isolate CHM13 chromosome 13                  56.6    8e-07
NC_060937.1 Homo sapiens isolate CHM13 chromosome 13                  70.1    2e-11NC_060937.1 Homo sapiens isolate CHM13 chromosome 13                  71.5    8e-12NC_060937.1 Homo sapiens isolate CHM13 chromosome 13                  69.6    3e-11
NC_060937.1 Homo sapiens isolate CHM13 chromosome 13                  68.2    5e-11
NC_060927.1 Homo sapiens isolate CHM13 chromosome 3,                  70.2    7e-11NC_060927.1 Homo sapiens isolate CHM13 chromosome 3,                  72.3    1e-11NC_060927.1 Homo sapiens isolate CHM13 chromosome 3,                  71.2    3e-11NC_060927.1 Homo sapiens isolate CHM13 chromosome 3,                  70.7    4e-11NC_060927.1 Homo sapiens isolate CHM13 chromosome 3,                  69.3    1e-10NC_060927.1 Homo sapiens isolate CHM13 chromosome 3,                  69.3    1e-10NC_060927.1 Homo sapiens isolate CHM13 chromosome 3,                  67.2    5e-10NC_060927.1 Homo sapiens isolate CHM13 chromosome 3,                  65.8    1e-09NC_060927.1 Homo sapiens isolate CHM13 chromosome 3,                  62.6    1e-08NC_060927.1 Homo sapiens isolate CHM13 chromosome 3,                  61.7    2e-08
NC_060937.1 Homo sapiens isolate CHM13 chromosome 13                  69.6    9e-11NC_060937.1 Homo sapiens isolate CHM13 chromosome 13                  75.8    1e-12NC_060937.1 Homo sapiens isolate CHM13 chromosome 13                  74.5    3e-12NC_060937.1 Homo sapiens isolate CHM13 chromosome 13                  73.1    8e-12NC_060937.1 Homo sapiens isolate CHM13 chromosome 13                  71.8    2e-11NC_060937.1 Homo sapiens isolate CHM13 chromosome 13                  70.7    4e-11NC_060937.1 Homo sapiens isolate CHM13 chromosome 13                  70.7    4e-11NC_060937.1 Homo sapiens isolate CHM13 chromosome 13                  69.9    8e-11NC_060937.1 Homo sapiens isolate CHM13 chromosome 13                  66.4    9e-10NC_060937.1 Homo sapiens isolate CHM13 chromosome 13                  65.0    2e-09NC_060937.1 Homo sapiens isolate CHM13 chromosome 13                  64.5    3e-09NC_060937.1 Homo sapiens isolate CHM13 chromosome 13                  62.3    2e-08NC_060937.1 Homo sapiens isolate CHM13 chromosome 13                  59.6    1e-07NC_060937.1 Homo sapiens isolate CHM13 chromosome 13                  58.5    2e-07NC_060937.1 Homo sapiens isolate CHM13 chromosome 13                  57.4    4e-07NC_060937.1 Homo sapiens isolate CHM13 chromosome 13                  56.9    6e-07
NC_060937.1 Homo sapiens isolate CHM13 chromosome 13                  68.0    2e-10NC_060937.1 Homo sapiens isolate CHM13 chromosome 13                  76.9    4e-13NC_060937.1 Homo sapiens isolate CHM13 chromosome 13                  76.4    6e-13NC_060937.1 Homo sapiens isolate CHM13 chromosome 13                  76.1    7e-13NC_060937.1 Homo sapiens isolate CHM13 chromosome 13                  69.1    9e-11NC_060937.1 Homo sapiens isolate CHM13 chromosome 13                  63.9    3e-09
NC_060945.1 Homo sapiens isolate CHM13 chromosome 21                  68.5    2e-10NC_060945.1 Homo sapiens isolate CHM13 chromosome 21                  70.2    6e-11NC_060945.1 Homo sapiens isolate CHM13 chromosome 21                  68.5    2e-10NC_060945.1 Homo sapiens isolate CHM13 chromosome 21                  65.3    2e-09NC_060945.1 Homo sapiens isolate CHM13 chromosome 21                  64.5    3e-09
NC_060937.1 Homo sapiens isolate CHM13 chromosome 13                  70.2    2e-10NC_060937.1 Homo sapiens isolate CHM13 chromosome 13                  74.0    1e-11NC_060937.1 Homo sapiens isolate CHM13 chromosome 13                  74.0    1e-11NC_060937.1 Homo sapiens isolate CHM13 chromosome 13                  72.6    4e-11NC_060937.1 Homo sapiens isolate CHM13 chromosome 13                  71.8    6e-11NC_060937.1 Homo sapiens isolate CHM13 chromosome 13                  71.0    1e-10NC_060937.1 Homo sapiens isolate CHM13 chromosome 13                  70.2    2e-10NC_060937.1 Homo sapiens isolate CHM13 chromosome 13                  66.6    2e-09NC_060937.1 Homo sapiens isolate CHM13 chromosome 13                  64.5    1e-08NC_060937.1 Homo sapiens isolate CHM13 chromosome 13                  58.5    6e-07
NC_060927.1 Homo sapiens isolate CHM13 chromosome 3,                  68.5    2e-10NC_060927.1 Homo sapiens isolate CHM13 chromosome 3,                  74.5    4e-12NC_060927.1 Homo sapiens isolate CHM13 chromosome 3,                  71.8    3e-11NC_060927.1 Homo sapiens isolate CHM13 chromosome 3,                  70.4    6e-11NC_060927.1 Homo sapiens isolate CHM13 chromosome 3,                  69.9    9e-11NC_060927.1 Homo sapiens isolate CHM13 chromosome 3,                  69.9    9e-11NC_060927.1 Homo sapiens isolate CHM13 chromosome 3,                  69.9    9e-11NC_060927.1 Homo sapiens isolate CHM13 chromosome 3,                  69.3    1e-10NC_060927.1 Homo sapiens isolate CHM13 chromosome 3,                  69.3    1e-10NC_060927.1 Homo sapiens isolate CHM13 chromosome 3,                  67.7    4e-10NC_060927.1 Homo sapiens isolate CHM13 chromosome 3,                  67.2    6e-10NC_060927.1 Homo sapiens isolate CHM13 chromosome 3,                  66.6    9e-10NC_060927.1 Homo sapiens isolate CHM13 chromosome 3,                  66.4    1e-09NC_060927.1 Homo sapiens isolate CHM13 chromosome 3,                  60.9    5e-08NC_060927.1 Homo sapiens isolate CHM13 chromosome 3,                  58.8    2e-07
NC_060937.1 Homo sapiens isolate CHM13 chromosome 13                  66.6    3e-10NC_060937.1 Homo sapiens isolate CHM13 chromosome 13                  73.1    3e-12NC_060937.1 Homo sapiens isolate CHM13 chromosome 13                  67.7    1e-10NC_060937.1 Homo sapiens isolate CHM13 chromosome 13                  64.2    2e-09NC_060937.1 Homo sapiens isolate CHM13 chromosome 13                  60.6    2e-08NC_060937.1 Homo sapiens isolate CHM13 chromosome 13                  60.6    2e-08
NC_060937.1 Homo sapiens isolate CHM13 chromosome 13                  67.4    3e-10NC_060937.1 Homo sapiens isolate CHM13 chromosome 13                  75.3    1e-12NC_060937.1 Homo sapiens isolate CHM13 chromosome 13                  75.0    2e-12NC_060937.1 Homo sapiens isolate CHM13 chromosome 13                  75.0    2e-12NC_060937.1 Homo sapiens isolate CHM13 chromosome 13                  68.8    1e-10NC_060937.1 Homo sapiens isolate CHM13 chromosome 13                  68.5    1e-10NC_060937.1 Homo sapiens isolate CHM13 chromosome 13                  64.2    3e-09NC_060937.1 Homo sapiens isolate CHM13 chromosome 13                  56.3    7e-07
NC_060937.1 Homo sapiens isolate CHM13 chromosome 13                  66.6    6e-10NC_060937.1 Homo sapiens isolate CHM13 chromosome 13                  72.9    7e-12NC_060937.1 Homo sapiens isolate CHM13 chromosome 13                  69.9    6e-11NC_060937.1 Homo sapiens isolate CHM13 chromosome 13                  69.6    7e-11NC_060937.1 Homo sapiens isolate CHM13 chromosome 13                  67.7    3e-10NC_060937.1 Homo sapiens isolate CHM13 chromosome 13                  65.0    2e-09NC_060937.1 Homo sapiens isolate CHM13 chromosome 13                  56.9    5e-07NC_060937.1 Homo sapiens isolate CHM13 chromosome 13                  56.6    6e-07
NC_060946.1 Homo sapiens isolate CHM13 chromosome 22                  66.9    6e-10NC_060946.1 Homo sapiens isolate CHM13 chromosome 22                  77.7    3e-13NC_060946.1 Homo sapiens isolate CHM13 chromosome 22                  77.7    3e-13NC_060946.1 Homo sapiens isolate CHM13 chromosome 22                  77.7    3e-13NC_060946.1 Homo sapiens isolate CHM13 chromosome 22                  65.5    1e-09NC_060946.1 Homo sapiens isolate CHM13 chromosome 22                  63.1    8e-09NC_060946.1 Homo sapiens isolate CHM13 chromosome 22                  62.8    1e-08
NC_060945.1 Homo sapiens isolate CHM13 chromosome 21                  65.0    6e-10NC_060945.1 Homo sapiens isolate CHM13 chromosome 21                  67.7    9e-11NC_060945.1 Homo sapiens isolate CHM13 chromosome 21                  66.6    2e-10NC_060945.1 Homo sapiens isolate CHM13 chromosome 21                  59.3    3e-08
NC_060937.1 Homo sapiens isolate CHM13 chromosome 13                  66.1    8e-10NC_060937.1 Homo sapiens isolate CHM13 chromosome 13                  78.3    2e-13NC_060937.1 Homo sapiens isolate CHM13 chromosome 13                  77.2    4e-13NC_060937.1 Homo sapiens isolate CHM13 chromosome 13                  71.0    3e-11NC_060937.1 Homo sapiens isolate CHM13 chromosome 13                  70.1    5e-11NC_060937.1 Homo sapiens isolate CHM13 chromosome 13                  62.6    9e-09
NC_060927.1 Homo sapiens isolate CHM13 chromosome 3,                  63.9    1e-09
NC_060937.1 Homo sapiens isolate CHM13 chromosome 13                  66.1    1e-09NC_060937.1 Homo sapiens isolate CHM13 chromosome 13                  76.1    1e-12NC_060937.1 Homo sapiens isolate CHM13 chromosome 13                  69.3    1e-10NC_060937.1 Homo sapiens isolate CHM13 chromosome 13                  67.2    5e-10NC_060937.1 Homo sapiens isolate CHM13 chromosome 13                  66.6    8e-10NC_060937.1 Homo sapiens isolate CHM13 chromosome 13                  64.7    3e-09NC_060937.1 Homo sapiens isolate CHM13 chromosome 13                  61.5    3e-08NC_060937.1 Homo sapiens isolate CHM13 chromosome 13                  61.5    3e-08NC_060937.1 Homo sapiens isolate CHM13 chromosome 13                  58.5    2e-07
NC_060937.1 Homo sapiens isolate CHM13 chromosome 13                  63.4    2e-09NC_060937.1 Homo sapiens isolate CHM13 chromosome 13                  68.5    6e-11NC_060937.1 Homo sapiens isolate CHM13 chromosome 13                  66.1    3e-10
NC_060927.1 Homo sapiens isolate CHM13 chromosome 3,                  64.2    2e-09NC_060927.1 Homo sapiens isolate CHM13 chromosome 3,                  73.7    3e-12NC_060927.1 Homo sapiens isolate CHM13 chromosome 3,                  68.8    9e-11NC_060927.1 Homo sapiens isolate CHM13 chromosome 3,                  68.8    9e-11
NC_060937.1 Homo sapiens isolate CHM13 chromosome 13                  63.9    3e-09NC_060937.1 Homo sapiens isolate CHM13 chromosome 13                  71.8    1e-11NC_060937.1 Homo sapiens isolate CHM13 chromosome 13                  70.1    4e-11NC_060937.1 Homo sapiens isolate CHM13 chromosome 13                  68.0    2e-10NC_060937.1 Homo sapiens isolate CHM13 chromosome 13                  66.9    4e-10
NC_060927.1 Homo sapiens isolate CHM13 chromosome 3,                  63.9    5e-09NC_060927.1 Homo sapiens isolate CHM13 chromosome 3,                  67.7    3e-10NC_060927.1 Homo sapiens isolate CHM13 chromosome 3,                  67.4    4e-10NC_060927.1 Homo sapiens isolate CHM13 chromosome 3,                  65.8    1e-09NC_060927.1 Homo sapiens isolate CHM13 chromosome 3,                  64.7    3e-09NC_060927.1 Homo sapiens isolate CHM13 chromosome 3,                  63.6    6e-09NC_060927.1 Homo sapiens isolate CHM13 chromosome 3,                  60.9    4e-08
NC_060937.1 Homo sapiens isolate CHM13 chromosome 13                  62.8    1e-08NC_060937.1 Homo sapiens isolate CHM13 chromosome 13                  60.4    6e-08
NC_060927.1 Homo sapiens isolate CHM13 chromosome 3,                  61.2    1e-08
NC_060927.1 Homo sapiens isolate CHM13 chromosome 3,                  62.6    1e-08NC_060927.1 Homo sapiens isolate CHM13 chromosome 3,                  69.9    8e-11NC_060927.1 Homo sapiens isolate CHM13 chromosome 3,                  69.6    1e-10NC_060927.1 Homo sapiens isolate CHM13 chromosome 3,                  67.4    4e-10NC_060927.1 Homo sapiens isolate CHM13 chromosome 3,                  64.7    3e-09NC_060927.1 Homo sapiens isolate CHM13 chromosome 3,                  64.7    3e-09NC_060927.1 Homo sapiens isolate CHM13 chromosome 3,                  63.6    6e-09NC_060927.1 Homo sapiens isolate CHM13 chromosome 3,                  60.9    4e-08NC_060927.1 Homo sapiens isolate CHM13 chromosome 3,                  57.4    4e-07
NC_060946.1 Homo sapiens isolate CHM13 chromosome 22                  62.3    2e-08NC_060946.1 Homo sapiens isolate CHM13 chromosome 22                  77.5    4e-13NC_060946.1 Homo sapiens isolate CHM13 chromosome 22                  75.8    1e-12NC_060946.1 Homo sapiens isolate CHM13 chromosome 22                  70.4    5e-11NC_060946.1 Homo sapiens isolate CHM13 chromosome 22                  68.3    2e-10NC_060946.1 Homo sapiens isolate CHM13 chromosome 22                  67.2    5e-10NC_060946.1 Homo sapiens isolate CHM13 chromosome 22                  65.0    2e-09NC_060946.1 Homo sapiens isolate CHM13 chromosome 22                  64.7    3e-09NC_060946.1 Homo sapiens isolate CHM13 chromosome 22                  63.4    7e-09NC_060946.1 Homo sapiens isolate CHM13 chromosome 22                  60.9    4e-08
NC_060937.1 Homo sapiens isolate CHM13 chromosome 13                  59.8    8e-08NC_060937.1 Homo sapiens isolate CHM13 chromosome 13                  71.5    3e-11NC_060937.1 Homo sapiens isolate CHM13 chromosome 13                  71.0    4e-11NC_060937.1 Homo sapiens isolate CHM13 chromosome 13                  69.3    1e-10NC_060937.1 Homo sapiens isolate CHM13 chromosome 13                  68.3    2e-10NC_060937.1 Homo sapiens isolate CHM13 chromosome 13                  66.4    9e-10NC_060937.1 Homo sapiens isolate CHM13 chromosome 13                  65.8    1e-09NC_060937.1 Homo sapiens isolate CHM13 chromosome 13                  64.2    4e-09NC_060937.1 Homo sapiens isolate CHM13 chromosome 13                  60.7    5e-08
NC_060927.1 Homo sapiens isolate CHM13 chromosome 3,                  59.6    1e-07NC_060927.1 Homo sapiens isolate CHM13 chromosome 3,                  71.2    3e-11NC_060927.1 Homo sapiens isolate CHM13 chromosome 3,                  65.5    2e-09NC_060927.1 Homo sapiens isolate CHM13 chromosome 3,                  64.5    3e-09NC_060927.1 Homo sapiens isolate CHM13 chromosome 3,                  64.2    4e-09NC_060927.1 Homo sapiens isolate CHM13 chromosome 3,                  63.9    5e-09NC_060927.1 Homo sapiens isolate CHM13 chromosome 3,                  61.5    3e-08
NC_060937.1 Homo sapiens isolate CHM13 chromosome 13                  59.0    1e-07NC_060937.1 Homo sapiens isolate CHM13 chromosome 13                  73.9    5e-12NC_060937.1 Homo sapiens isolate CHM13 chromosome 13                  73.4    7e-12NC_060937.1 Homo sapiens isolate CHM13 chromosome 13                  72.6    1e-11NC_060937.1 Homo sapiens isolate CHM13 chromosome 13                  72.3    1e-11NC_060937.1 Homo sapiens isolate CHM13 chromosome 13                  71.5    3e-11NC_060937.1 Homo sapiens isolate CHM13 chromosome 13                  70.7    4e-11NC_060937.1 Homo sapiens isolate CHM13 chromosome 13                  68.8    2e-10NC_060937.1 Homo sapiens isolate CHM13 chromosome 13                  65.3    2e-09NC_060937.1 Homo sapiens isolate CHM13 chromosome 13                  56.6    8e-07
NC_060927.1 Homo sapiens isolate CHM13 chromosome 3,                  59.6    2e-07NC_060927.1 Homo sapiens isolate CHM13 chromosome 3,                  72.9    2e-11NC_060927.1 Homo sapiens isolate CHM13 chromosome 3,                  72.6    3e-11NC_060927.1 Homo sapiens isolate CHM13 chromosome 3,                  72.6    3e-11NC_060927.1 Homo sapiens isolate CHM13 chromosome 3,                  70.4    1e-10NC_060927.1 Homo sapiens isolate CHM13 chromosome 3,                  69.9    2e-10NC_060927.1 Homo sapiens isolate CHM13 chromosome 3,                  69.3    3e-10NC_060927.1 Homo sapiens isolate CHM13 chromosome 3,                  68.5    5e-10NC_060927.1 Homo sapiens isolate CHM13 chromosome 3,                  68.3    6e-10NC_060927.1 Homo sapiens isolate CHM13 chromosome 3,                  68.0    7e-10NC_060927.1 Homo sapiens isolate CHM13 chromosome 3,                  66.9    1e-09NC_060927.1 Homo sapiens isolate CHM13 chromosome 3,                  65.5    4e-09
NC_060927.1 Homo sapiens isolate CHM13 chromosome 3,                  55.5    9e-07NC_060927.1 Homo sapiens isolate CHM13 chromosome 3,                  69.9    4e-11NC_060927.1 Homo sapiens isolate CHM13 chromosome 3,                  64.7    2e-09NC_060927.1 Homo sapiens isolate CHM13 chromosome 3,                  63.6    3e-09NC_060927.1 Homo sapiens isolate CHM13 chromosome 3,                  63.1    5e-09
NC_060927.1 Homo sapiens isolate CHM13 chromosome 3,                  56.3    1e-06NC_060927.1 Homo sapiens isolate CHM13 chromosome 3,                  76.7    1e-12NC_060927.1 Homo sapiens isolate CHM13 chromosome 3,                  74.0    7e-12NC_060927.1 Homo sapiens isolate CHM13 chromosome 3,                  72.3    2e-11NC_060927.1 Homo sapiens isolate CHM13 chromosome 3,                  68.5    3e-10NC_060927.1 Homo sapiens isolate CHM13 chromosome 3,                  65.8    2e-09NC_060927.1 Homo sapiens isolate CHM13 chromosome 3,                  64.5    5e-09NC_060927.1 Homo sapiens isolate CHM13 chromosome 3,                  63.6    9e-09NC_060927.1 Homo sapiens isolate CHM13 chromosome 3,                  63.1    1e-08NC_060927.1 Homo sapiens isolate CHM13 chromosome 3,                  62.8    2e-08NC_060927.1 Homo sapiens isolate CHM13 chromosome 3,                  62.8    2e-08NC_060927.1 Homo sapiens isolate CHM13 chromosome 3,                  61.2    5e-08NC_060927.1 Homo sapiens isolate CHM13 chromosome 3,                  57.7    5e-07NC_060927.1 Homo sapiens isolate CHM13 chromosome 3,                  57.7    5e-07
NC_060927.1 Homo sapiens isolate CHM13 chromosome 3,                  55.0    2e-06NC_060927.1 Homo sapiens isolate CHM13 chromosome 3,                  69.1    9e-11NC_060927.1 Homo sapiens isolate CHM13 chromosome 3,                  68.2    2e-10NC_060927.1 Homo sapiens isolate CHM13 chromosome 3,                  67.7    2e-10NC_060927.1 Homo sapiens isolate CHM13 chromosome 3,                  65.5    1e-09NC_060927.1 Homo sapiens isolate CHM13 chromosome 3,                  57.1    4e-07NC_060927.1 Homo sapiens isolate CHM13 chromosome 3,                  56.6    5e-07
NC_060937.1 Homo sapiens isolate CHM13 chromosome 13                  55.2    2e-06NC_060937.1 Homo sapiens isolate CHM13 chromosome 13                  72.0    2e-11NC_060937.1 Homo sapiens isolate CHM13 chromosome 13                  70.7    4e-11NC_060937.1 Homo sapiens isolate CHM13 chromosome 13                  69.3    1e-10NC_060937.1 Homo sapiens isolate CHM13 chromosome 13                  67.7    3e-10NC_060937.1 Homo sapiens isolate CHM13 chromosome 13                  59.6    9e-08
NC_060927.1 Homo sapiens isolate CHM13 chromosome 3,                  54.1    2e-06NC_060927.1 Homo sapiens isolate CHM13 chromosome 3,                  64.7    1e-09NC_060927.1 Homo sapiens isolate CHM13 chromosome 3,                  64.7    1e-09NC_060927.1 Homo sapiens isolate CHM13 chromosome 3,                  64.4    2e-09NC_060927.1 Homo sapiens isolate CHM13 chromosome 3,                  64.2    2e-09NC_060927.1 Homo sapiens isolate CHM13 chromosome 3,                  63.9    2e-09NC_060927.1 Homo sapiens isolate CHM13 chromosome 3,                  59.0    7e-08
NC_060947.1 Homo sapiens isolate CHM13 chromosome X,                  52.8    6e-06NC_060947.1 Homo sapiens isolate CHM13 chromosome X,                  55.8    7e-07
NC_060937.1 Homo sapiens isolate CHM13 chromosome 13                  53.3    8e-06NC_060937.1 Homo sapiens isolate CHM13 chromosome 13                  70.2    7e-11NC_060937.1 Homo sapiens isolate CHM13 chromosome 13                  69.3    1e-10NC_060937.1 Homo sapiens isolate CHM13 chromosome 13                  67.7    4e-10NC_060937.1 Homo sapiens isolate CHM13 chromosome 13                  65.3    2e-09NC_060937.1 Homo sapiens isolate CHM13 chromosome 13                  64.2    4e-09NC_060937.1 Homo sapiens isolate CHM13 chromosome 13                  57.7    4e-07


>NC_060937.1 Homo sapiens isolate CHM13 chromosome 13, alternate assembly T2T-CHM13v2.0 |
Extracted_Region: chr13:1840930-1865161 | Name: Mythimna_separata_entomopoxvirus_U
Length=24232

 Score = 76.4 bits (263),  Expect = 5e-13
 Identities = 163/614 (26%), Positives = 281/614 (45%), Gaps = 57/614 (9%)
 Frame = Forward

Query  36    YINTVFKNIKKSDYLKYDIKFGIMLQIKKICKYNKLIEQQNITPFIIFVNNIFDI-YKSNNYTTF 99
             Y+  +F ++ K   LKY  K+ I   + KI KY        +     ++ NI+   Y     T+ 
Sbjct  20224 YMKYIFHSVHK--ILKY-TKY-IFYTVHKISKYTN-YTLYTVHKR*NYIKNILY*\YIKYESTSN 20400

Query  100   MDDILY--FQEFSNNIPKLFINNMNIIKTFLRLYSHYRNDHNKYDIDNAVLQMIKNVIDYPFYFL 162
             +D I Y  ++   N    L++N  +    +  LY+ Y++ +  Y I     Q  +  I Y   ++
Sbjct  20401 IDYIPYIKYKSTPNIYYILYMNYQSSQTIYYILYTKYQSIQGIYSILYKKYQSTQ--IMYYILYI 20589

Query  163   NKKELKNVVYLEYVKYINIQDRH--NFYKYYNIVDINILLPNKILYEISDKIYINFKYDNLKNNT 225
               +   N+ ++ Y+KY +  D +   + KY +   I+ +L   I YEI+  IY   +Y   + +T
Sbjct  20590 KYESKSNIYFILYLKYQSTPDIYFIVYIKYQSTQTIHYIL--YIKYEITSNIYY-IRYIKYE-ST 20772

Query  226   LNISILNDIYINF-N-YSYTILNIIDNIEKNITFIIFN--NINDYNVYYDIFASNINDTIVYTYY 286
              NI  +  +YI + + Y   IL  +  I KN  +I +    I+ Y  +       I   I Y +Y
Sbjct  20773 SNIDYI--LYIKY/SKYPKYILYTVHEISKNPRYIFYTVEKISKYQKHVLYTVHKI*KYIKYIFY 20958

Query  287   DMMLGRISKFNFNMYYSLSLAINRNLPY--WFVDGISKYEKTKCYEYNN--RFLKNEEF---KIS 344
                + +ISK+   ++YS+   I++   Y  + V  I  Y K   Y       ++K   +   KIS
Sbjct  20959 --YVQKISKYTRYIFYSVH-KISKYPKYTSYTVHKI*NYIKYILYLVRKI*NYIKYRLYTVHKIS 21144

Query  345   NVLSNIITKNNEMSVITNFLL------EKYPSILNNILNNIYIY-KHDIN-VEIQFESWKNNTIQ 401
                  I+   +E+S  TN++L       KYP  +   +  I  Y KH +  + I++ES  N    
Sbjct  21145 KYPKYILYTVHEISKFTNYILYTVHKISKYPMYIFYTVQKISKYPKHVLY\LYIKYESTSNIYFI 21336

Query  402   IC---KDNADMYESDDFQDDYSEPIKNIYSRTSYDLFDNEDDIISIEFYDHNHITFILTKYNIYA 463
             +    +   D+Y     +   ++ I  I     Y++  N   I  I++   ++I +IL     Y 
Sbjct  21337 LNIKYESTTDIYFIV*IKYQSTQTIHYIL-YIKYEITSNIYYIRYIKYESTSNIDYIL-----YI 21513

Query  464   LSDTNDNKYIYNNMSFNKNLDLKYIISSKYDYDFLIESIMIKMYNNLISKQYMPYIFKSDLSNLY 528
                +  N Y    M +  +  + YI+  KY     I SI+ K Y ++ S  Y+ YI     SN+Y
Sbjct  21514 KYQSTPNIYYILYMKYQTSESIYYIL*RKY*GTQRIYSILYKKYQSMQSMYYILYIKYESTSNIY 21708

Query  529   ------NISCEIFYNKKIINNIKINTPLYNFICRNNFVCNHINEKIISNNL---DIIINNKTCEY 584
                   NI     Y      NIK+   LY   C  N   ++I   + + N+    I I N T   
Sbjct  21709 FILYI\NIKVHQIYILSCT*NIKV-PKLYIIYCT*NMKLHQIYIILGT*NMKVDQI*IINCT*NI 21897

Query  585   VKPIFPLINITKDIK-NFIYDVIMEKNININVIKNFDLQTYIDLYNNTLFELSITYNNKELYDYI 648
              +P   +I  T +IK + +Y +    NI +  +  +     I +    +   +      ++Y   
Sbjct  21898 KEPQIYIIYCT*NIKLHKLYII*CT*NIKLPKVYILYCTKNIKVPKACIIYCT*NMKVHQIYILF 22092

Query  649   VNKNISFNHYKYRYLCTNNTYMPKF 673
                NI   H  Y   CT N  +PK+
Sbjct  22093 CTYNIKV-HQIYIL*CT*NIKVPKL 22164


>NC_060937.1 Homo sapiens isolate CHM13 chromosome 13, alternate assembly T2T-CHM13v2.0 |
Extracted_Region: chr13:1801770-1840920 | Name: Mythimna_separata_entomopoxvirus_U
Length=39151

 Score = 74.2 bits (255),  Expect = 4e-12
 Identities = 164/646 (25%), Positives = 272/646 (42%), Gaps = 45/646 (6%)
 Frame = Forward

Query  7    FMCMINYAYSSNNIFYNEISDYNNINDLYYINTV-FKNIKKSDYLKYDIKFGIMLQIKKICKYNK 70
            ++  I Y  S++NI++     Y +  ++Y I  + ++N +   Y+ Y IK+ I   I  I +Y K
Sbjct  1763 YILYIKYE-STSNIYFILYIKYQSTPNIYSIVYIKYQNTQTIHYILY-IKYEITSNIYYI-RYLK 1948

Query  71   LIEQQNITPFIIFVNNIFDIYKSNNYTTFMDDILYFQEFSNNIPKLFINNMNIIKTFLRLYSHYR 135
                 NI       N I+ I    N   +    + +Q        L+I   +    + +LY  Y+
Sbjct  1949 YESTSNI-------NYILYIK*QRNPNIYYILYMKYQSSQTIYYILYIKYQSTQGIYSKLYKKYQ 2122

Query  136  NDHNKYDIDNAVLQMIKNVIDYPFYFLNKKELKNVVYLEYVKYINIQDRHN-FYKYYNIVDINIL 199
            + ++ Y I     +   N+  Y   ++  +   N+  + Y+KY + Q  H  +Y  Y I   NI 
Sbjct  2123 STQSMYYILFIKYESTSNI--YFILYIKYQSTLNIYSIVYIKYQSTQTIHYILYIKYEITS-NIY 2308

Query  200  LPNKILYEISDKI-YINF-KYDNLKNNTLNISILNDIYINFNYSYTILNIIDNIEKNITFIIFNN 262
                I YE +  I YI + KY +  N      ILN  Y +    Y IL I       I  I++  
Sbjct  2309 YIRYIKYESTSNINYILYIKYQSTSN---IYYILNMKYQSSQTIYYILYIKYQNTPGIYSILYKK 2494

Query  263  INDYNVYYDIF-ASNINDTIVYTYYDMMLGRISKFNFNMYYSLSLAINR-NLPYWFVDGISKYEK 325
                   Y I+    I   I Y +Y +   +ISK+   ++YS+    N  N   + V  I  Y K
Sbjct  2495 YKSTQNMYYIL/VHKI*KYIKYIFYPVH--KISKYTKYIFYSVHKISNYPNYTLYTVHKI*NYIK 2680

Query  326  TKCYEYNN--RFLKNEEF---KISNVLSNIITKNNEMSVITNFLL------EKYPSILNNILNNI 379
               Y  +   +++K + +   KIS  L  I+   +E+S  TN++L       KYP  +   +   
Sbjct  2681 YILY*VHKI*KYIKYKLYTVHKISKYLKYILYTVHEISKFTNYILYTVHKISKYPRYIFYTVQK- 2872

Query  380  YIYKHDINVEIQFESWKNNTIQICKDNADMYESDDFQDDYSEPIKNIYSRTSYDLFDNEDDIISI 444
             I KH  +V           I I      + +   +       I    + T Y +    + I  I
Sbjct  2873 -I*KHPKHVLYTVHKI*KYIIYIFYSVNKISKYTKYIFYSVHKISKYPNYTLYTVHKI*NYIKYI 3064

Query  445  EFYDHNHITFILTK-YNIYALSDTNDNKYIYNNMSFNKNLDLKYIISSKYDYDFLIESIMIKMYN 508
             +  H    +I  + Y +Y    +  NKY    M +  +  + YI+  KY     I SI+ K Y 
Sbjct  3065 LY*VHKI*KYIKYR\YILYIKYQSTPNKYFILYMQYQSSQTIYYILYIKYQSTEGIYSILYKKYQ 3256

Query  509  NLISKQYMPYIFKSDLSNLY---NISCEIFYNKKIINNIK-INTP-LYNFICRNNFVCNHINEKI 568
            +  S  Y+ YI     SN+Y    I  +   N   I  I+ I  P LY   C  N   ++    +
Sbjct  3257 STQSMYYILYIKYESTSNIYFILYIKYQSTPNIYSIVYIR\IKVPKLYIIYCT*NMKLHQKYIIL 3448

Query  569  ISNNL---DIIINNKTCEYVKPIFPLINITKDIK-NFIYDVIMEKNININVIKNFDLQTYIDLYN 629
             + N+    I I   T +   P   +I  T +IK + +Y +    NI +  +  +     I +  
Sbjct  3449 GT*NMKVHQI*IIYST*KIKVPQIYIIYCT*NIKVHKLYIIYCT*NIKVPKVYILYCTKNIKVPK 3643

Query  630  NTLFELSITYNNKELYDYIVNKNISFNHYKYRYLCTNNTYMPKF 673
              +          ++Y      NI   H  Y   CT N  +PK+
Sbjct  3644 ACIIWCI*NMKVHQIYI*FCT*NIKV-HQIYILYCT*NIKVPKL 3772


>NC_060937.1 Homo sapiens isolate CHM13 chromosome 13, alternate assembly T2T-CHM13v2.0 |
Extracted_Region: chr13:4195523-4223107 | Name: Mythimna_separata_entomopoxvirus_U
Length=27585

 Score = 72.0 bits (247),  Expect = 1e-11
 Identities = 176/650 (27%), Positives = 299/650 (46%), Gaps = 73/650 (11%)
 Frame = Forward

Query  3     KLIAFMCMINYAYSSNNIFYNEISDYNNINDLYYINTVFKNIKKSDYLKYDIKFGIMLQIKKICK 67
             + I ++  I Y  S+  I+      Y +   +YYI  +      + Y+   IK+     I  I  
Sbjct  21990 QTIYYILYIKY-QSTQGIYSVLYKKYQSTQSMYYILFIKYESTSNMYFILYIKYQSTPNIYSIV- 22178

Query  68    YNKLIEQQNITPFIIFV-----NNIFDI-YKSNNYTTFMDDILY--FQEFSNNIPKLFINNMNII 124
             Y K    Q I  +I+++     +NI+ I Y     T+ +D ILY  +Q   N    L++   +  
Sbjct  22179 YIKYQSTQTI-HYILYIKYEITSNIYYIRYIKYESTSNIDYILYIKYQRTPNIYYILYMKYQSSQ 22370

Query  125   KTFLRLYSHYRNDHNKYDIDNAVLQMIKNVIDYPFYFLNKKELKNVVYLEYVKYINIQDRHN--F 187
               +  LY  Y++ +  Y I     Q  +++  Y   ++  +   N+ ++ Y+KY +  + ++  +
Sbjct  22371 TIYYILYIKYQSTQGIYSILYKKYQSTQSM--YYILLIKYESTSNIYFILYIKYQSTPNIYSIVY 22559

Query  188   YKYYNIVDINILLPNKILYEISDKIYI--NFKYDNLKN----------NTLNISILNDIYINFNY 240
              KY     I+ +L   I YEI+  IY     KY++  N          +T NI  +  +Y+ +  
Sbjct  22560 IKYQITQTIHYIL--YIKYEITSNIYYIRYIKYESTSNINYILYIKYQSTSNI*YI--LYMKYQS 22742

Query  241   S---YTILNIIDNIEKNITFIIFNNINDYNVYYDIF-ASNINDTIVYTYYDMMLGRISKFNFNMY 301
             S   Y IL+I     + I  I++         Y I+    I   I Y +Y +   +ISK+   ++
Sbjct  22743 SQAIYYILHIK*QSTQGIYSILYKKYKSTQNVYYIL/VHKI*KYIKYIFYSVH--KISKYTKYIF 22928

Query  302   YSLSLAINRNLPY--WFVDGISKYEKTKCYEYNN--RFLKNEEF---KISNVLSNIITKNNEMSV 359
             YS+   I++   Y  + V  I  Y K   +  N   +++K   +   KIS     I+   +E+S 
Sbjct  22929 YSVH-KISKYPKYTLYTVHKI*NYIKYILH*VNKI*KYIKYRLYTVHKISKYPKYILYTVHEISK 23120

Query  360   ITNFLL------EKYPSILNNILNNIYIY-KHDIN-VEIQFESWKNNT--IQICKDNADMYESDD 414
              TN++L       KYP  +   + NI  Y KH +  + I++ES  N    + I   +     S  
Sbjct  23121 FTNYILYTVHKISKYPRYIFYTVQNISKYPKHVLY\LYIKYESTSNK*FILYIKYQSTPNIYSIV 23312

Query  415   FQDDYSEPIKNIYSRTSYDLFDNEDDIISIEFYDHNHITFILTKYNIYALSDTNDNKYIYNNMSF 479
             +    S    +      Y++  N   I+ I++   ++I +IL     Y    +  NKY    M +
Sbjct  23313 YIKYQSTQTIHYKL*IKYEITSNIYYIMYIKYESTSNIDYIL-----YIKYQSTPNKYFILYMQY 23492

Query  480   NKNLDLKYIISSKYDYDFLIESIMIKMYNNLISKQYMPYIFKSDLSNLY------NISCEIFYNK 538
               +  + YI+  KY     I SI+ K Y    S  Y+ YI     SN+Y      NI     Y  
Sbjct  23493 QSSQTIYYILYIKYQNTEGIYSILYKKYQITQSMYYILYIKYESTSNIYFILYI\NIKVHQIYIL 23684

Query  539   KIINNIKINTPLYNFICRNNFVCNHINEKIISNNL---DIIINNKTCEYVKPIFPLINITKDIKN 600
                 NIK+   LY   C  N   ++I  KI + N+    I I   T    +P   +I  T +IK 
Sbjct  23685 *CT*NIKV-PKLYIIYCT*NMKLHQIYIKIGT*NMKVHQI*IIYCT*NTKEPQIYIIYCT*NIK- 23873

Query  601   FIYDVIMEKNI-NINVIKNFDLQTY--IDLYNNTLFELSITYNNKELYDYIVNKNISFNHYKYRY 662
              ++ + ++  I NI V K + L     I +    +   S      ++       NI   H  Y  
Sbjct  23874 -VHKLYIKYCI*NIKVPKVYILYCIKNIKVPKACIIYCS*NMKVHQICILFCT*NIKV-HQIYIL 24062

Query  663   LCTNNTYMPKF 673
              CT N  +PK+
Sbjct  24063 *CT*NIKVPKL 24095


>NC_060937.1 Homo sapiens isolate CHM13 chromosome 13, alternate assembly T2T-CHM13v2.0 |
Extracted_Region: chr13:3636893-3676740 | Name: Betaentomopoxvirus_U
Length=39848

 Score = 72.3 bits (248),  Expect = 1e-11
 Identities = 172/636 (27%), Positives = 296/636 (46%), Gaps = 55/636 (8%)
 Frame = Forward

Query  5     IAFMCMINYAYSSN-NIFYN--EISDYNNINDLYYINTVFKNIKKSDYLKYDI-KF--GIMLQIK 63
             I F+  I Y  + N  IFY+   IS+Y N   LY ++ +   IK   Y  + I K+   I+  + 
Sbjct  24311 IYFILYIKYQSTPN/YIFYSVH*ISNYPNYT-LYTVHKI*NYIKYILY*VHKI*KYIKYILYTVH 24499

Query  64    KICKYNKLIEQ--QNITPFIIFVNNIFDIYKSNNYTTFMDDILYFQEFSNNIPKLFINNMNIIKT 126
             KI KY K I    + I+ F  ++  ++  YK + Y  +   I+Y  +  +N PK  + ++  I  
Sbjct  24500 KIPKYPKYILYTVHEISKFTNYI--LYTAYKISKYPRY---IFYTVQKISNYPKHVLYSVYKI*K 24679

Query  127   FLR--LYSHYRNDHNKYDIDNAVLQMIKNVIDYPFYFLNK-KEL-KNVVYLEYVKYINIQDRHN- 186
             +++  +YS ++       I  +V + I N   Y +Y ++K  E+  N+ Y+ Y+KY +  + +  
Sbjct  24680 YIKYIFYSVHKISKYTKHIFYSV-H*ISNYPKYTLYTVHK\YEITSNIYYIRYIKYESTSNINYI 24868

Query  187   -FYKYYNIVDINILLPNKILYEISDKIYINFKYDNLKNNTLNISILNDIYINFNYSYTILNIIDN 250
              + KY    +I  +L  K  Y+ S  IY  + Y   ++     SILN  Y +    Y IL I   
Sbjct  24869 LYIKYQRTTNIYYILYMK--YQSSQTIYYIL-YIKYQSTQGIYSILNKKYQSTQSMYYILFIKYE 25054

Query  251   IEKNITFIIF-NNINDYNVYYDIFASNINDTIVYTYYDMMLGRISKFNFNMYYSLSLAINRNLPY 314
                NI FI++ + I+ Y  Y       I++   YT Y +   +I  +   + Y +   I + + Y
Sbjct  25055 STSNIYFILY/HKISKYTKYIFYSVH*ISNYPNYTIYTVH--KI*NYIKYILY*VH-KI*KYIKY 25237

Query  315   --WFVDGISKYEKTKCYEYNNRFLKNEEFKISNVLSNIITKNNEMSVITNFLLEKYPSILNNILN 377
               + V  I KY K   Y        +E  K +N +   + K ++      + ++K      ++L 
Sbjct  25238 RLYTVHKIPKYPKYILYTV------HEISKFTNYILYTVHKISKYRKYIFYTVQKISKYPKHVLY 25414

Query  378   NIYIYKHDINVEIQFESWKNNTIQICKDNADMYESDDFQDDYSEPIKNIYS-RTSYDLFDNEDDI 441
              +    H I   I +  +  +  +I K    ++ S      Y  P   +Y+    Y++  N   I
Sbjct  25415 TV----HKI*KYI*YIFYSVH--KISKYTKYIFYSVHKISKY--PNYTLYT\YIKYEITSNIYYI 25582

Query  442   ISIEFYDHNHITFILTKYNIYALSDTNDNKYIYNNMSFNKNLDLKYIISSKYDYDFLIESIMIKM 506
               I++   ++I +IL     Y    +  N Y    M +  +  + YI+  KY     I SI+ K 
Sbjct  25583 RYIKYESTSNIDYIL-----YIKYQSTPNIYFILYMQYQSSQTIYYILYIKYQSTQGIYSILYKK 25762

Query  507   YNNLISKQYMPYIFKSDLSNLY---NISCEIFYNKKIINNIK-INTP-LYNFICRNNFVCNHINE 566
             Y +  S  Y+PYI     SN+Y    I  +   N   I  IK IN P LY   C  N   ++I  
Sbjct  25763 YQSTQSMYYIPYIKYESTSNIYFILYIKYQSTLNIYSIVYIK\INVPKLYIIYCT*NMKLHQIYI 25954

Query  567   KIISNNL---DIIINNKTCEYVKPIFPLINITKDIK-NFIYDVIMEK-NININVIKNFDLQTYID 626
              + + N+    I I + T     P   +I  T +IK + +Y   + K NI +  +  +     I 
Sbjct  25955 ILGT*NMKVHQI*IIHCT*NTKVPQIHIIYCT*NIKVHKLYIYTVYK/NIKVPKVHILYCTKNIK 26146

Query  627   LYNNTLFELSITYNNKELYDYIVNKNISFNHYKYRYLCTNNTYMPKF 673
             +   ++   +      ++Y      NI   H  Y   CT N  +PK+
Sbjct  26147 VPKASIIYCT*NMKVHQIYILFCT*NIKV-HQIYIL*CT*NIKVPKL 26284


>NC_060937.1 Homo sapiens isolate CHM13 chromosome 13, alternate assembly T2T-CHM13v2.0 |
Extracted_Region: chr13:2945515-2957819 | Name: Adoxophyes_honmai_entomopoxvirus_U
Length=12305

 Score = 70.1 bits (240),  Expect = 2e-11
 Identities = 160/655 (24%), Positives = 296/655 (45%), Gaps = 63/655 (9%)
 Frame = Forward

Query  3    KLIAFMCMINYAYSSNNIFYNEISDYNNINDLYYINTVFKNIKKSDYLKYDIKFGIMLQIKKICK 67
            + I ++  I Y  S+ +I+      Y +   +YYI  +      + Y+   IK+   L I  I  
Sbjct  4604 QTIYYILYIKY-QSTQSIYSILCKKYQSTQSMYYILYIKYESTSNIYFILYIKYQSTLNIYSIV- 4792

Query  68   YNKLIEQQNITPFIIFV-----NNIFDI-YKSNNYTTFMDDILY--FQEFSNNIPKLFINNMNII 124
            Y K    Q I  +I+++     +NI+ I YK    T+ +D ILY  +Q   N    L++   +  
Sbjct  4793 YIKYQSTQTI-HYILYIKYEITSNIYYIRYKKYESTSNIDYILYIKYQSTPNTYYILYMKYQSSQ 4984

Query  125  KTFLRLYSHYRNDHNKYDIDNAVLQMIKNVIDYPFYFLNKKELKNVVYLEYVKYINIQDRHN--F 187
              +  LY  Y++ +  Y I     Q  ++   Y   ++  +   N+ ++  +KY +  + ++  +
Sbjct  4985 TIYYILYIKYQSTQGIYSILFKKYQSSQS--KYYILYIKYESTSNIYFIL*IKYQSTPNIYSIVY 5173

Query  188  YKYYNIVDINILLPNKILYEISDKIYI--NFKYDNLKNNTLNI--------SILNDIYINFNYSY 242
             KY +   I+ +L   I YEI+  IY    +KY++  N    +        +I   +Y+ +  S 
Sbjct  5174 IKYQSTQTIHYIL--YIKYEITSNIYYIRYLKYESTSNINYILYIKYQSTPNIYYILYMQYQSSQ 5362

Query  243  TILNIID---NIEKNITFIIFNNINDYNVYYDIF-ASNINDTIVYTYYDMMLGRISKFNFNMYYS 303
            TI +I+       + I  I++         Y I+    I   I Y +Y +   +ISK+   ++YS
Sbjct  5363 TIYHILYIKYQSTEGIYSIVYKKYESTQSMYYIL/VHKI*KYIKYIFYSVH--KISKYTKYIFYS 5548

Query  304  L-SLAINRNLPYWFVDGISKYEKTKCYEYNN--RFLKNEEFKISNVLSN---IITKNNEMSVITN 362
            +  ++   N   + V  I  Y +      +   +++K + + +  +  N   I+   +E+S+ TN
Sbjct  5549 VHKISKYPNYTLYTVHKI*NYIQYI***VHKI*KYIKYKLYTVHKIPKNPKYILYTVHEISMFTN 5743

Query  363  FLL------EKYPSILNNILNNIYIY-KHDIN-VEIQFESWKNN--TIQICKDNADMYESDDFQD 417
            ++L       KY   +   +  I  Y KH +  + I++ES  N    + I   +     S  +  
Sbjct  5744 YILYTVYKISKY*RYIFYTVQKISKYPKHVLY\LFIKYESTSNIYFILYIKYQSTPNIYSIVYIK 5935

Query  418  DYSEPIKNIYSRTSYDLFDNEDDIISIEFYDHNHITFILTKYNIYALSDTNDNKYIYNNMSFNKN 482
              S    +      Y++  N   I+ I++   ++I +IL     Y    +  NKY    M +  +
Sbjct  5936 YQSTQTIHYKLYIKYEITSNIYYIMYIKYESTSNIDYIL-----YIKYHSTPNKYFILYMQYQSS 6115

Query  483  LDLKYIISSKYDYDFLIESIMIKMYNNLISKQYMPYIFKSDLSNLY------NISCEIFYNKKII 541
              + YI+  KY     I SI+ K Y +  S  Y+ YI     SN+Y      NI     Y     
Sbjct  6116 QTIYYILYIKYQSIEGIYSILYKKYQSTQSMYYILYIK*ESTSNIYFILYI\NIKVHQIYIL*CT 6307

Query  542  NNIKINTPLYNFICRNNFVCNHINEKIISNNL---DIIINNKTCEYVKPIFPLINITKDIK-NFI 602
             N+K+   LY   C  N   ++I   + + N+    I I   T     P   +I  T +IK + +
Sbjct  6308 *NMKV-PKLYIIYCT*NMKLHQIYIILGT*NMKVHQI*IIYST*NTKVPQIYIIYCTCNIKVHKL 6499

Query  603  YDVIMEKNININVIKNFDLQTYIDLYNNTLFELSITYNNKELYDYIVNKNISFNHYKYRYLCTNN 667
            Y +    NI +  +  +     I +    +   + +    ++Y      N+   H  Y   CT N
Sbjct  6500 YIIYCT*NIKVPKVYILYCTKNIKVRKACIIYCT*SMKVHQIYILFCT*NMKV-HQIYIL*CT*N 6691

Query  668  TYMPKF 673
              +PK+
Sbjct  6692 IKVPKL 6709


>NC_060937.1 Homo sapiens isolate CHM13 chromosome 13, alternate assembly T2T-CHM13v2.0 |
Extracted_Region: chr13:4007523-4016059 | Name: Choristoneura_rosaceana_entomopoxvirus_U
Length=8537

 Score = 68.2 bits (233),  Expect = 5e-11
 Identities = 159/620 (25%), Positives = 276/620 (44%), Gaps = 59/620 (9%)
 Frame = Forward

Query  36   YINTVFKNIKK-SDYLKYDIKFGIMLQIKKICKYNK--LIEQQNITPFIIFV-NNIFDIYKSNNY 96
            YI  +F ++ K S Y KY     I   + KI KY    L   + I  +I ++ NN +  Y+S + 
Sbjct  5218 YIKYIFYSVHKISKYTKY-----IFYSVHKISKYPNYTLYTVHKI*NYIQYI\NNRYIKYESTSN 5394

Query  97   TTFMDDILYFQEFSNNIPKLFINNMNIIKTFLRLYSHYRNDHNKYDIDNAVLQMIKNVIDYPFYF 161
              ++  I Y Q   N    L++        +  LY  Y++    Y I     Q  +++  Y   F
Sbjct  5395 INYILYIKY-QRTPNIYYILYMKYQCSQTIYYILYIKYQSTEGIYSILYKKYQSTQSM--YYILF 5580

Query  162  LNKKELKNVVYLEYVKYINIQDRHN--FYKYYNIVDINILLPNKILYEISDKIY--INFKYDNLK 222
            L  +   N+ ++ Y+KY +  + ++  + KY +   I+  L   I YEI+  IY  +  KY++  
Sbjct  5581 LKYESTSNIYFILYIKYQSTPNIYSIVYIKYQSTQTIHYKL--YIKYEITSNIYYIMYIKYESTS 5769

Query  223  NNTLNISILND--------IYINFNYSYTILNII----DNIEKNITFIIFNNINDYNVYYDIF-A 274
            N    + I           +Y+ +  S TI  I+     +IE  I  I++         Y I+  
Sbjct  5770 NIDYILYIKYQSTPNKYFILYMQYQSSQTIYYILYIKYQSIE-GIYSILYKKYQSTQSMYYIL/V 5958

Query  275  SNINDTIVYTYYDMMLGRISKFNFNMYYSLSLAINR-NLPYWFVDGISKYEKTKCYEYNNRFLKN 338
              I   I Y +Y +   +ISK+   ++YS+       N   + V  I  Y K   Y   ++  K 
Sbjct  5959 HKIGKYIKYIFYSVH--KISKYTKYIFYSVHKI*KYPNYTLYTVHKI*NYIKYILY*V-HKI*KY 6144

Query  339  EEFKISNVLSNIITKNNEMSVITNFLLEKYPSILNNILNNIYIYKHDINVEIQFESWKNNTI--- 400
             ++K+  V  + I K  +  + T   + K+ + ++  ++ I  Y+  I   +Q  S     +   
Sbjct  6145 IKYKLYTV--HKIPKYPKYILYTVHAISKFTNYISYTVHKISKYRRYIFYTVQKISKYAKHVLYT 6333

Query  401  --QICKDNADMYESDDFQDDYSE----PIKNIYSRTSYDLFDNEDDIISIEF-YDHNHITFILTK 458
              +I K    ++ S      Y++     +  I    +Y L+        I++ Y + +I +  T 
Sbjct  6334 VHKI*KYIKYIFYSVHKISKYTKYIFYSVHKISKYPNYTLYTVHKI*NYIKY\YYNRYIKYESTS 6525

Query  459  ---YNIYALSDTNDNKYIYNNMSFNKNLDLKYIISSKYDYDFLIESIMIKMYNNLISKQYMPYIF 520
               Y +Y    +  NKY    M +  +  + YI+  KY     I SI+ K Y +  SK Y+ YI 
Sbjct  6526 NINYILYIK*QSTPNKYFIQYMQYQSSQTIYYILYIKYQSTQSIYSILYKKYQSTQSKYYILYIK 6720

Query  521  KSDLSNLY------NISCEIFYNKKIINNIKINTPLYNFICRNNFVCNHINEKIISNNL---DII 576
                SN+Y      NI     Y      NIK+   LY   C  N   N+I   + + N+    I+
Sbjct  6721 YESTSNIYFILYI\NIKVHQIYIL*CT*NIKL-PKLYIIYCP*NMKLNQIYIILGT*NMKVHQIL 6909

Query  577  INNKTCEYVKPIFPLINITKDIK-NFIYDVIMEKNININVIKNFDLQTYIDLYNNTLFELSITYN 640
            I   T     P   +I  T +IK + +Y +    NI +  +  +     I +   ++   +    
Sbjct  6910 IIYCT*NTKVPQICIIYCT*NIKVHKLYIIYCT*NIKVPKVYILYCTKNIKVPKASIIYCT*NMK 7104

Query  641  NKELYDYIVNKNISFNHYKYRYLCTNNTYMPKF 673
              ++Y      NI   H  Y   CT N  +PK+
Sbjct  7105 VHQIYILFCT*NIKV-HQIYIL*CT*NIKVPKL 7200

>NC_060927.1 Homo sapiens isolate CHM13 chromosome 3, alternate assembly T2T-CHM13v2.0 |
Extracted_Region: chr3:94871374-94911116 | Name: Choristoneura_biennis_entomopoxvirus_U
Length=39743

 Score = 70.2 bits (240),  Expect = 7e-11
 Identities = 173/654 (26%), Positives = 292/654 (44%), Gaps = 65/654 (9%)
 Frame = Forward

Query  3     KLIAFMCMINYAYSSNNIFYNEISDYNNINDLYYINTV----FKNIKKSDYLKYDIKFGI--MLQ 61
             + I ++  I Y  +S NI+Y     Y + +++ YI  +     +NI    Y+KY     I  +L 
Sbjct  27097 QTIHYILYIKYGITS-NIYYIRYVKYESTSNIDYIPYIKYKGSQNIYDILYMKYQSSQTIYYIL* 27288

Query  62    IKKICK---YNKLIEQQNITP---FIIFV-----NNIFDI-YKSNNYTTFMDDILY--FQEFSNN 112
             IK       Y+ L ++   T    +I+++     +NI+ I Y     T  +DDILY  +Q   N 
Sbjct  27289 IKYQSTQGIYSIL*KKYQSTQSMYYILYIKYESTSNIYYIRYIKYEST*NIDDILYIKYQSSPNI 27483

Query  113   IPKLFINNMNIIKTFLRLYSHYRNDHNKYDIDNAVLQMIKNVIDYPFYFLNKKELKNVVYLEYVK 177
                ++I   N+   +  +Y  Y++ ++KY I     +   N+  Y   ++  +   ++ ++ Y+K
Sbjct  27484 YYTVYIKYQNLQNIYYIMYIKYQSTQSKYYILYIKDESTSNI--YFILYIKYQSTTDIYFIVYIK 27672

Query  178   YINIQDRH-NFYKYYNIVDINILLPNKILYEISDKI-YINFKYDNLKNNTLNISILNDIYINFNY 240
             Y   Q  H  +Y  Y I   NI     + YE +  I YI   Y   K       IL   Y N   
Sbjct  27673 YQGTQTIHYTLYIKYEITS-NIYYIRYVRYESTSNIDYI--LYIIYKRTPTIYYILYMKYQNTQT 27858

Query  241   SYTILNIIDNIEKNITFIIFNNINDYNVYYDIF-ASNINDTIVYTYYDMMLGRISKFNFNMYYSL 304
              Y IL I     + I  I++         Y I+    I   I Y +Y +   +I+K+   ++YS+
Sbjct  27859 IYYILYIKYQSTQGIYSILYKKYQSTQSMYYIL/VHKI*KYIKYIFYSVH--KITKYTRYIFYSV 28044

Query  305   SLAINR-NLPYWFVDGISKYEKTKCYEYN--NRFLKNEEFKISNVLSN---IITKNNEMSVITNF 363
                 N  N     V  I  Y K   Y      +++K   + I  +  N   I    +E+S  TN+
Sbjct  28045 HKI*NYPNYTLHTVHKIWNYIKYILY*VRII*KYIKYRLYTIHKI*RNPKYI*YTVHEISKFTNY 28239

Query  364   LLEK------YPSILNNILNNIYIY-KHDIN-VEIQFESWKNNTIQICKDNADMYESDDFQDDYS 420
             +L        YP  +   +  I  Y KH +  + I++ES  N    +        +    ++ YS
Sbjct  28240 ILYTVHKISMYPRYIFYSVQKISKYPKHVLY\LYIKYESTSNIYFIL------YIKYQSTRNIYS 28413

Query  421   -EPIKNIYSRTSYDLFDNEDDIISIEFYDHNHITFILTK---YNIYALSDTNDNKYIYNNMSFNK 481
                IK   ++T + ++  +D+I S + Y   ++ +  T    Y +Y    +  N Y    M +  
Sbjct  28414 IL*IKYKSTQTIHYILYIKDEITS-KIYYIRYVKYESTSNIDYMLYIKYQSTPNIYFILYMKYQS 28605

Query  482   NLDLKYIISSKYDYDFLIESIMIKMYNNLISKQYMPYIFKSDLSNLY------NISCEIFYNKKI 540
             +  + YI+  KY     I SI+ K Y +  S  YM YI     SN+Y      NI     Y    
Sbjct  28606 SQTIYYILYIKYQSTQGIYSILYKKYQSTQSMYYMLYIKYESTSNIYFILYI\NIKVHQIYILYC 28797

Query  541   INNIKINTPLYNFICRNNFVCNHINEKIISNNL---DIIINNKTCEYVKPIFPLINI-TKDIK-N 600
               NIKI   LY+  C  N   ++I   + + N+    I I   T     P + L  + T +IK +
Sbjct  28798 T*NIKI-PKLYSIYCT*NMKLHQIYIILGT*NMKVHQI*IIYCT*NIKVPKYILYTV/T*NIKVH 28986

Query  601   FIYDVIMEKNININVIKNFDLQTYIDLYNNTLFELSITYNNKELYDYIVNKNISFNHYKYRYLCT 665
              +Y +    NI +  +  +     I +    +   +      ++Y      N    H  Y   CT
Sbjct  28987 KLYIIYCT*NIKVPNVYILYCTKNIKVPKACIIYCT*NMKVHQIYI*FCT*NNKV-HQIYIL*CT 29178

Query  666   NNTYMPKF 673
              N  +PK+
Sbjct  29179 *NIKVPKL 29202


>NC_060937.1 Homo sapiens isolate CHM13 chromosome 13, alternate assembly T2T-CHM13v2.0 |
Extracted_Region: chr13:3924397-3963696 | Name: Choristoneura_rosaceana_entomopoxvirus_U
Length=39300

 Score = 69.6 bits (238),  Expect = 9e-11
 Identities = 162/628 (25%), Positives = 273/628 (43%), Gaps = 59/628 (9%)
 Frame = Forward

Query  23    NEISDYNNINDLYYINTVFKNIKKSDYLKYDIK--FGIMLQIKKICKYNKLIEQQNITPFIIFVN 85
             +EIS + N    Y + TV K  K  +Y  Y +      +  I  +CK  K I+ +  T   I   
Sbjct  20482 HEISKFTN----YILYTVHKI*KYPNYTLYTVHKI*NYIKYIY*VCKI*KYIKYRLYTVHKIPKY 20664

Query  86    NIFDIYKSNNYTTFMDDILYFQEFSNNIPKLFINNMNII----KTFLR-LYSHYRNDHNKYDIDN 145
               +  Y  +  + F + ILY     +  P+   + +  I    K  L  LY  Y +  N Y I  
Sbjct  20665 PKYIFYTVHEISKFSNYILYTAHKISKYPRYIFHTVQKISKYPKHILY\LYIKYEST*NIYFILY 20856

Query  146   AVLQMIKNVIDYPFYFLNKKELKNVVYLEYVKYINIQDRH--NFYKYYNIVDINILLPNKILYEI 208
                Q   N+  Y   ++  +  + + Y  Y+KY    + +   + KY +  +I+ +L   I Y+ 
Sbjct  20857 IKYQSTPNI--YSILYIKYQGTQTIHYTLYIKYEITSNIYYIRYIKYESTSNIDYIL--YIKYQ- 21036

Query  209   SDKIYINFKYDNLKNNTLNI-SILNDIYINFNYSYTILNIIDNIEKNITFIIFNNINDYNVYYDI 272
             S +IYI +   N+K   L I   ++ I    NY+   ++ I N  K I + +   I  Y  Y   
Sbjct  21037 STQIYIIYCT*NIKVYKLYI\YTVHKISKYPNYTLYTVHKI*NYIKYILY*V-CKI*KYIKYRLY 21225

Query  273   FASNINDTIVYTYYDMMLGRISKF-NFNMYYSLSLAINRNLPYWFVDGISKYEKTKCYEYNN--R 334
                 I     Y +Y +    ISKF N+ +Y +  ++      +  V  ISKY K   Y  +   +
Sbjct  21226 TVHKIPKYPKYIFYTVH--EISKFSNYILYTAHKISKYPRYIFHTVQKISKYPKHILYAVHTI*K 21414

Query  335   FLKNEEF---KISNVLSNIITKNNEMSVITNFLLEKYPSILNNILNNIYIYKHDINVEIQFESWK 396
             ++K   +   KIS     I    +++S   N+ L   P I N I   +Y   H I   I++  + 
Sbjct  21415 YIKYIFYAVHKISKYTKYIFYTVHKISRYPNYTLYTVPRI*NYIKYILY*V-HKI*KYIKYRLY- 21603

Query  397   NNTIQICKDNADMYESDDFQDDYSEPIKNI----YSRTS------YDLFDNEDDIISIEFYDHNH 451
               T++      ++Y     +   S+ I  I    Y  T       Y  ++   +I  I +  +  
Sbjct  21604 --TVHKISKYPNIYHILYMKYQSSQTIYYILYIKYQSTQTIHYILYIKYEITSNIYYIRYVKYES 21792

Query  452   ITFILTKYNIYALSDTNDNKYIYNNMSFNKNLDLKYIISSKYDYDFLIESIMIKMYNNLISKQYM 516
              + I   Y +Y    +  N Y    M +  +  + YI+  KY     I SI+ K Y N  S  YM
Sbjct  21793 TSNI--DYILYIKYQSTPNIYFILYMKYQSSQTIYYILHIKYQSTQCIYSILYKKYQNTQSIYYM 21981

Query  517   PYIFKSDLSNLY-----------NISCEIFYNKKIINNIKINTPLYNFICRNNFVCNHINEKIIS 570
              YI     SN+Y           NI   ++   +   NI     +   I  N +   +I  +  S
Sbjct  21982 LYIKYESTSNIYFILYIKYQSTPNIYSILYVKYQGTQNIHYILYIKYEITSNIYYIRYIKYEHTS 22176

Query  571   NNLDIIINNKTCEYVKPIFPLINITKDIK-NFIYDVIMEKNININVIKNFDLQTYIDLYNNTLFE 634
              N+D I+  K   Y      +I  T +IK + +Y +   +NI ++ +  +     I +  + +  
Sbjct  22177 -NIDYILYIK---YQSTQIYIIYCT*NIKVHKLYIIYCTQNIKVSKVYILYCTKNIKVPKSCIIY 22359

Query  635   LSITYNNKELYDYIVNKNISFNHYKYRYLCTNNTYMPKF 673
              +      ++Y      NI   H  Y  LCT N  +PK+
Sbjct  22360 CT*NMKVNQIYILFCT*NIKV-HQIYILLCT*NIKVPKL 22473


>NC_060937.1 Homo sapiens isolate CHM13 chromosome 13, alternate assembly T2T-CHM13v2.0 |
Extracted_Region: chr13:3679300-3705023 | Name: Betaentomopoxvirus_U
Length=25724

 Score = 68.0 bits (232),  Expect = 2e-10
 Identities = 169/636 (26%), Positives = 293/636 (46%), Gaps = 65/636 (10%)
 Frame = Forward

Query  7     FMCMINYAYSSNNIFYNEISDYNNINDLYYINTV-FKNIKKSDYLKYDIKFGIMLQIKKICKYNK 70
             ++  I Y  S++NI++     Y +  ++Y I  + +++ +   Y+ Y IK+ I   I  I +Y K
Sbjct  11345 YILYIKYE-STSNIYFILYIKYQSTPNIYSIVYIKYQSTQTIHYILY-IKYEITSNIYYI-RYIK 11530

Query  71    LIEQQNITPFIIFVNNIFDIYKSNNYTTFMDDILYFQEFSNNIPK--LFINNMNIIKTFLRLYSH 133
                + NI  +I+++      Y+S     +   ILY Q  S+      L+I   +    +  LY  
Sbjct  11531 YESKSNIN-YILYIK-----YQSTPNIYY---ILYMQYQSSQTIYYILYIKYQSTEGIYSILYKK 11698

Query  134   YRNDHNKYDIDNAVLQMIKNVIDYPFYFLNKKELKNVVYLEYVKYINIQDRHN-FYKYYNIVDIN 197
             Y++ ++   I     +   N+  Y   ++  +   N+  + Y+KY + Q  H  +YK Y I   N
Sbjct  11699 YQSTQSM*YILYIKYECTSNI--YFILYIKYQSTPNIYSIVYIKYQSTQTIHYILYKKYEITS-N 11884

Query  198   ILLPNKILYEISDKI-YINF-KYDNLKNNTLNISILNDIYINFNYS---YTILNIIDNIEKNITF 257
             I     I YE +  I YI + KY    N      I   +Y+ +  S   Y IL I     + I  
Sbjct  11885 IYYIRYIKYESTSNIDYILYIKYQRTPN------IYYILYMKYQSSQTIYYILYIKYQSTQGIYS 12061

Query  258   IIFNNINDYNVYYDIF-ASNINDTIVYTYYDMMLGRISKFNFNMYYSLSLAINR-NLPYWFVDGI 320
             I++         Y I+  + I   I Y +Y +   +ISK+N  ++YS+    N  N     V  I
Sbjct  12062 ILYKKYQSTQSMYYIL/VNKI*KYIKYIFYSVH--KISKYNKYIFYSVHKISNYPNYTLSTVHKI 12247

Query  321   SKYEKTKCYEYNN--RFLKNEEFKISNVLSN---IITKNNEMSVITNFLL------EKYPSILNN 374
               Y K   Y  +   +++K + + + N+      I+   +E+S  TN++L       K P  +  
Sbjct  12248 RNYMKYILY*VHKI*KYIKYKLYTVHNISKYPEYILYTVHEISKFTNYILYTVHEISKNPRYIFY 12442

Query  375   ILNNIYIY-KHDIN-VEIQFESWKNNTIQIC---KDNADMYESDDFQDDYSEPIKNIYSRTSYDL 434
              +  I  Y KH +  V I++ES  N    +    +   ++Y     +   ++ I  I     Y++
Sbjct  12443 TVQKISKYPKHVLY\VFIKYESTSNIYFILYIKYQTTPNIYSIVYIKYQSTQTIHYIL-YIKYEI 12631

Query  435   FDNEDDIISIEFYDHNHITFILTKYNIYALSDTNDNKYIYNNMSFNKNLDLKYIISSKYDYDFLI 499
               N   I  I++   ++I +IL    I   S TN +  +Y  M    +  + YI+  KY+    I
Sbjct  12632 TSNIYYIRYIKYESTSNIDYIL---YIKYQSTTNIHYIVY--MK*KSSQTIYYILYIKYEITQCI 12811

Query  500   ESIMIKMYNNLISKQYMPYIFKSDLSNLY------NISCEIFYNKKIINNIKINTPLYNFICRNN 558
              SI+ K Y +  S  Y+ YI     SN+Y      NI     Y      NIK+   LY  IC  N
Sbjct  12812 YSILYKKYQSTQSMYYILYIKYESTSNIYFILYI\NIKVHQIYIL*CT*NIKV-PKLYIIICT*N 13000

Query  559   FVCNHINEKIISNNL---DIIINNKTCEYVKPIFPLINITKDIK-NFIYDVIMEKNININVIKNF 619
                ++I   + + N+    I I  +T     P   ++  T +IK + +Y +    NI +  +  +
Sbjct  13001 MKLHQIYTILCT*NMKVHQI*IIYRT*NTKVPQIHILYCTCNIKVHKLYIIYCT*NIKVPKVYIL 13195

Query  620   DLQTYIDLYNNTLFELSITYNNKELYDYIVNKNISFNHYKYRYLCTNNTYMPKF 673
                  I +    +   +      ++Y      NI   H  Y   CT N  +PK+
Sbjct  13196 YCTKNIKVPKACIIYCT*NMKVHQIYILFCT*NIKV-HQIYIL*CT*NIKVPKL 13354


>NC_060945.1 Homo sapiens isolate CHM13 chromosome 21, alternate assembly T2T-CHM13v2.0 |
Extracted_Region: chr21:1532434-1570839 | Name: Betaentomopoxvirus_U
Length=38406

 Score = 68.5 bits (234),  Expect = 2e-10
 Identities = 175/656 (26%), Positives = 316/656 (48%), Gaps = 88/656 (13%)
 Frame = Forward

Query  7    FMCMINYAYSSNNIFYNEISDYNNIN--D-LYYINTVFKNIKKSDYLKYDI-KFG--IMLQIKKI 65
            ++  I Y  S++NI+Y     Y + +  D LY I+ + +N K   Y  ++I KF   I+  + KI
Sbjct  1794 YILYIKYE-STSNIYYIRYVKYESTSNID/LYTIHKI*RNPKYI*YTVHEISKFTNYILYTVDKI 1982

Query  66   CKYNKLI-----EQQNITP--FIIFV-----NNIFDI-YKSNNYTTFMDDILY--FQEFSNNIPK 115
             KY + I     + Q+     +I+++     +NI+ I Y     T  +DDILY  +Q   N    
Sbjct  1983 SKYPRYIFYTVKKNQSTQSMYYILYIKYEGTSNIYYIRYIKYEST*NIDDILYIKYQSSPNIYYT 2177

Query  116  LFINNMNIIKTFLRLYSHYRNDHNKYDIDNAVLQMIKNVIDYPFYFLNKKELKNVVYLEYVKYIN 180
            +++   N+   +  +Y  Y++ ++KY I     +   N+  Y   ++  +   ++ ++ Y+KY  
Sbjct  2178 VYMKYQNLQNIYYIMYIKYQSTQSKYYILYIKDESTSNI--YFILYIKYQSTPDIYFIVYIKYQG 2366

Query  181  IQDRHN-FYKYYNIVDINILLPNKILYEISD-KIYINFKYDNLKNNTLNISILNDIYINFNYSYT 243
             Q  H  +Y  Y I   NI     + YE +  K  +   ++  KN    +  ++++    NY   
Sbjct  2367 TQTIHYILYIKYEITS-NIYYIRYVKYESTS/KYRLYTVHNI*KNPKYILYTVHEVSKYTNY--- 2546

Query  244  ILNIIDNIEKNITFIIFN--NINDY--NVYYDIFASNINDTIVYTYYDMMLGRISKFNFNMYYSL 304
            IL  +D I K   +I +    I+ Y  +V Y ++   I   I Y +Y +   +I+K+N  ++YS+
Sbjct  2547 ILYTVDKISKYPRYIFYTVQKISKYPKHVLYTVY--KI*KYIKYIFYSVH--KITKYNRYIFYSV 2729

Query  305  -SLAINRNLPYWFVDGISKYEKTKCYEYNN--RFLKNEEFKISNVLSN---IITKNNEMSVITNF 363
              ++   N     V  I  Y K   Y  +   +++K   + I  +  N   I    +E+S  TN+
Sbjct  2730 HKISKYPNYTLHTVHKIWNYIKYILY*VHKI*KYIKYRLYTIHKI*RNPKYI*YTVHEISKFTNY 2924

Query  364  LL------EKYPSILNNILNNIYIY-KHDIN-VEIQFESWKNNTIQI---CKDNADMYESDDFQD 417
            +L       KYP  +   +  I  Y +H +  + I++ES  N    +    +   D+Y     + 
Sbjct  2925 ILYTVDKISKYPRYIFYTVKKISKYPQHVLY\LYIKYESTSNIYFILYIK*QSTPDIYFIVYIKY 3116

Query  418  DYSEPIKNIYSRTSYDLFDNEDDIISIEFYDHNHITFILTKYNIYALSDTNDNKYIYNNMSFNKN 482
            + ++ I  I     Y +  N   I  +++   ++I +I      Y     N N Y    M +  +
Sbjct  3117 EITQTIHYIL-YIKYGITSNIYYIRYVKYESTSNIDYI-----PYIKYKGNPNIYDILYMKYQSS 3293

Query  483  LDLKYIISSKYDYDFLIESIMIKMYNNLISKQYMPYIFKSDLSNLYNISCEIFYNKKIINNIKI- 546
              + YI+  KY     I SI+ K Y +  S  Y+ YI     SN+Y I    + +   IN+I   
Sbjct  3294 QTIYYIL*IKYQSTQGIYSIL*KKYQSTQSMYYILYIKYESTSNIYYIRYIKYEST*NINDILYI 3488

Query  547  ---NTP-LYNFICRNNFVCNHINEKIISNNLDIIINNKTCEYVKPIFPLINITKDIKNFIYDV-I 606
               ++P +Y   C  N     I     + N+ +           P   +I  T  +K  ++ + I
Sbjct  3489 KYQSSP\IYIIQCT*NIKIYKIYII*CT*NIKV-----------PKASIIYCT*KMK--VHQIYI 3641

Query  607  MEKNININVIKNFDLQTYIDLYNNTLFELSITYNNKELYDYIV--NKNISFNHYKYRYLCTNNTY 669
            +    NI V + + L    ++    L+ +  T N K    YI+    N+  ++    Y CT N  
Sbjct  3642 LFCT*NIKVHQIYIL*CT*NIKVPKLYIIYCT*NMKLRQIYIILGT*NMKVHQI*IIY-CT*NIK 3833

Query  670  MPKFDHPKPVNNIALIICVSAIVIIISIIIIIT 702
            +P+         I +I C S I +    II  T
Sbjct  3834 VPQ---------IYIIYCTSNIKVHKLYIIYCT 3905


>NC_060937.1 Homo sapiens isolate CHM13 chromosome 13, alternate assembly T2T-CHM13v2.0 |
Extracted_Region: chr13:1198753-1319241 | Name: Melanoplus_sanguinipes_entomopoxvirus_L
Length=120489

 Score = 70.2 bits (240),  Expect = 2e-10
 Identities = 173/628 (27%), Positives = 287/628 (45%), Gaps = 71/628 (11%)
 Frame = Forward

Query  5      IAFMCMINYAYSSN-NIFY--NEISDYNNINDLYYINTVFKNIKKSDYLKYDIKFGI---MLQIK 63
              I F+  I Y  + N  IFY  ++IS Y N   LY ++ +   IK   Y  + I   I   +  + 
Sbjct  111874 IYFILYIKYQSTPN/YIFYTVHKISKYPNYT-LYTVHKI*NYIKYILY*VHKI*KYIKYKLYTVH 112062

Query  64     KICKYNKLIEQ--QNITPFIIFVNNIFDIYKSNNYTTFM-DDILYFQEFSNNIPKLFINNMNIIK 125
              KI KY K I    + I+ F  +++  + ++K + Y  ++   +    ++  ++    +   N IK
Sbjct  112063 KIPKYPKYILYTVHAISKFTNYIS--YTVHKISKYRRYIFYTVQKISKYPKHVLYTVLKI*NYIK 112251

Query  126    -TFLRLYSHYRNDHNKYDIDNAVLQMIKNVIDYPFYFLNKKEL-KNVVYLEYVKYINIQDRHN-- 186
                ++ LY  Y++  N Y I     Q  +  I Y +Y   K E+  N+ Y+ Y+KY +  + +   
Sbjct  112252 \IYFILYIKYQSTPNIYSILYIKYQSTQ-TIHYILYI--KYEITSNIYYIRYIKYESTSNINYIL 112434

Query  187    FYKYYNIVDINILLPNKILYEISDKIYINFKYDNLKNNTLNISILNDIYINFNYSYTILNIIDNI 251
              + KY N  +I  +L  K  Y+ S  IY  + Y   +      SIL   Y +    Y IL I    
Sbjct  112435 YIKYQNTPNIYYILYMK--YQSSQTIYYIL-YIKYQCAQGIYSILYKKYQSTQSMYYILYIKYES 112620

Query  252    EKNITFIIF-NNINDYNVYYDIFASNINDTIVYTYYDMMLGRISKFNFNMYYSLSLAINR-NLPY 314
                NI FI++ + I+ Y  Y  IF S              + +ISK+  +  Y++    N  N   
Sbjct  112621 TSNIYFIVY/HKISKYTKY--IFCS--------------VHKISKYPNDTLYTVHKI*NYINYIL 112764

Query  315    WFVDGISKYEKTKCYEYNNRFLKNEEFKISNVLSNIITKNNEMSVITNFLL------EKYPSILN 373
              + V  I KY K + Y  +         KI      I+   +E+S  TN++L       KYP  + 
Sbjct  112765 Y*VHKI*KYIKYRLYTVH---------KIPKYPKYILYTVHEISKFTNYILYTVHKISKYPRYIF 112932

Query  374    NILNNIYIY-KHDIN-VEIQFESWKNN--TIQICKDNADMYESDDFQDDYSEPIKNIYSRTSYDL 434
                +  I  Y KH +  + I++ES  N    + I   +     S  +    S    +      Y++
Sbjct  112933 YTVQKISTYPKHVLY\LYIKYESTSNKYFILYIKYQSTPNIYSIVYIKYQSTQTIHYKLYIKYEI 113124

Query  435    FDNEDDIISIEFYDHNHITFILTKYNIYALSDTNDNKYIYNNMSFNKNLDLKYIISSKYDYDFLI 499
                N   I+ I++   ++I +IL     Y    +  NKY    M +  +  + YI+  KY     I
Sbjct  113125 TSNIYYIMYIKYESTSNIDYIL-----YMKYQSTPNKYFILYMQYQSSQTIYYILYIKYQSTQGI 113304

Query  500    ESIMIKMYNNLISKQYMPYIFKSDLSNLY------NISCEIFYNKKIINNIKINTPLYNFICRNN 558
               SI+ K Y +  S  Y+ YI     SN+Y      NI     Y      NIK+   LY   C  N
Sbjct  113305 YSILYKKYQSTQSMYYILYIK*ESTSNIYFILYI\NIKVHQIYIL*CT*NIKV-PKLYIIYCT*N 113493

Query  559    FVCNHINEKIISNNL---DIIINNKTCEYVKPIFPLINITKDIK-NFIYDVIMEKNININVIKNF 619
                 +++   + + N+    I I   T     P   +I  T +IK + +Y +    NI +  +  +
Sbjct  113494 MKLHQLYIILGT*NMKVHQI*IIYST*NTKVPQIYIIYCTCNIKVHKLYTIYCT*NIKVPKVYIL 113688

Query  620    DLQTYIDLYNNTLFELSITYNNKELYDYIVNKNISFNHYKYRYLCTNNTYMPKF 673
                   I +    +   +      ++Y      NI   H  Y   CT N  +PK+
Sbjct  113689 YCTKNIKVRKACIIYCT*NMKVHQIYILFCT*NIKV-HQIYIL*CT*NIKVPKL 113847


>NC_060927.1 Homo sapiens isolate CHM13 chromosome 3, alternate assembly T2T-CHM13v2.0 |
Extracted_Region: chr3:93575573-93623220 | Name: Melanoplus_sanguinipes_entomopoxvirus_L
Length=47648

 Score = 68.5 bits (234),  Expect = 2e-10
 Identities = 167/628 (26%), Positives = 289/628 (46%), Gaps = 62/628 (9%)
 Frame = Forward

Query  16   SSNNIFYNEISDYNNINDLYYINTV-FKNIKKSDYLKYDIKFGIMLQIKKICKYNKLIEQQNITP 79
            S++NI++     Y +  D+Y I  +  ++ +  +Y+ Y IK+ I   I  + K  K I+ +  T 
Sbjct  5936 STSNIYFILYIKYQSTPDIYSIVYIK*QSTQTINYIVY-IKYEITSNIY*VHKI*KYIKYRLYTV 6127

Query  80   FIIFVNNIFDIYKSNNYTTFMDDILY-FQEFSNNIPKLFINNMNIIKTFLR-LYSHYRNDHNKYD 142
             II +   +  Y  +  + F + ILY +   +  IPK++I         L  LY  Y++ +++Y 
Sbjct  6128 HIISMYPKYIFYTLHEISKFTNHILY/YCT*NIKIPKVYI---------LY/LYKKYQSTQSRYY 6289

Query  143  IDNAVLQMIKNVIDYPFYFLNKKELKNVVYLEYVKYINIQDRHN-FYKYYNIVDINILLPNKILY 206
            I     +   N+  Y   ++  +   ++  + Y+KY + Q  H  +Y  Y I   NI     I Y
Sbjct  6290 ILYIKYESTSNI--YFILYIKYQSTPDIYSIVYIKYQSTQTIHYILYIKYEITS-NIYYIRYIKY 6475

Query  207  EISDKIYINFKYDNLKNNTLNISILNDIYINFNYS---YTILNIIDNIEKNITFIIFNNINDYNV 268
            E +    I++        T NI  +  +Y+ +  S   Y IL I     + I  I++        
Sbjct  6476 ESTSN--IDYIL*I*YQCTPNIYFI--LYMKYQSSQTIYYILYIKYQSTQGIYSILYKKYQSTQS 6658

Query  269  YYDIF-ASNINDTIVYTYYDMMLGRISKFNFNMYYSL-SLAINRNLPYWFVDGISKYEKTKCYEY 331
             Y I+    I   I Y +Y +   +ISK+   ++YS+  ++   N   + V  I  Y K   Y  
Sbjct  6659 MYYIL/VHKI*KYIKYIFYSVH--KISKYTRYIFYSVHKISKYPNYTLYTVHKI*NYIKYILY*V 6844

Query  332  NN--RFLKNEEFKISNVLSN---IITKNNEMSVITNFLL------EKYPSILNNILNNIYIY-KH 384
            N   +++K   + +  +      I+   +E+S  TN +L       KYP  +   +  I  Y KH
Sbjct  6845 NEI*KYIKYRLYTVHKI*KYPKYILYTLHEISKFTNHILYTVHKISKYPRYIFYTVQKISKYPKH 7039

Query  385  DIN-VEIQFESWKNNTIQIC---KDNADMYESDDFQDDYSEPIKNIYSRTSYDLFDNEDDIISIE 445
             +  + +++ES  N    +    +   D+Y +   +   ++ I  I     Y++  N   I  I+
Sbjct  7040 VLY\LYLKYESTSNIYFILYIKYQSTPDIYSTVYIKYQSTQTIHYIL-YIKYEITSNIYYIRYIK 7228

Query  446  FYDHNHITFILTKYNIYALSDTNDNKYIYNNMSFNKNLDLKYIISSKYDYDFLIESIMIKMYNNL 510
            +     I +IL     Y    +  N Y    M +  +  + YI+  KY     I SI+ K Y + 
Sbjct  7229 YEST*SIDYIL-----YIKYQSTPNLYYILYMKYQSSQTIYYILYIKYQSTQGIYSIVYKKYQST 7408

Query  511  ISKQYMPYIFKSDLSNLY------NISCEIFYNKKIINNIKINTPLYNFICRNNFVCNHINEKI- 568
             S  Y+PY+     SN+Y      NI     Y      NIK+   LY   C  N   ++I  +  
Sbjct  7409 QSMYYIPYVKYKITSNIYFILYI\NIKVHQIYIL*CT*NIKV-PKLYIIHCT*NMKLHQIYIRYR 7597

Query  569  ---ISNNLDIIIN-NKTCEYVKPIFPLINITKDIKNFIYDV-IMEKNININVIKNFDLQTYIDLY 628
                ++N+D I+  N    Y K IF  ++   +I  F   + I+    NI V K + L    ++ 
Sbjct  7598 KYESTSNIDYIL*/NIISMYPKYIFYTLH---EISKFTNHI/IIYCT*NIKVPKVYILYCTKNIK 7777

Query  629  NNTLFELSITYNNK--ELYDYIVNKNISFNHYKYRYLCTNNTYMPKF 673
                  +  T N K  ++Y      NI   H  Y   CT N  +PK+
Sbjct  7778 VPKACIIYCT*NMKVHQIYILFCT*NIKV-HQIYIL*CT*NIKVPKL 7915


>NC_060937.1 Homo sapiens isolate CHM13 chromosome 13, alternate assembly T2T-CHM13v2.0 |
Extracted_Region: chr13:4223364-4238244 | Name: Mythimna_separata_entomopoxvirus_U
Length=14881

 Score = 66.6 bits (227),  Expect = 3e-10
 Identities = 161/649 (24%), Positives = 283/649 (43%), Gaps = 57/649 (8%)
 Frame = Forward

Query  5    IAFMCMINYAYSSNNIFYNEISDYNNINDLYYIN-TVFKNIKKSDYLKYDIK------FGIMLQI 62
            I ++  I Y  S++NI Y     Y +I ++YYI  TV +  K ++Y+ Y +         I   +
Sbjct  826  IYYIRYIKYE-STSNIDYIVYIKYQSIPNIYYI-/TVHEISKFTNYILYTVHKISRYTRNIFYTL 1011

Query  63   KKICKYNK--LIEQQNITPFIIFVNNIFDIYKSNNYTTFMDDILYFQEFSNNIPKLFINNMNIIK 125
            +KI KY K  L   + I  +I ++ N   ++K + YT +   I+Y     +N P   +  ++ I 
Sbjct  1012 QKISKYPKHVLYTVHKI*KYIKYIIN--SVHKISKYTKY---IFYSVHKISNYPNYTLYTVHKI* 1191

Query  126  TFLRLYSHYRNDHNKY-DIDNAVLQMIKNVIDYPFYFLNKKELKNVVYLEYVKYINIQDRHNFYK 189
             +++   +Y +   KY       ++ I     Y FY +++        L  V  I+   R+ FY 
Sbjct  1192 NYVKYILYYVHKI*KYIKYRLYTVHKIPKYTKYIFYTVHEISKFTNYVLYTVDKISKYPRYVFYT 1386

Query  190  YYNIVDINILLPNKILYEISDKI-YINFKYDNLKNNTLNIS-ILNDIYINFNYSYTILNIIDNIE 252
               I       P  +LY +     YI ++   +     N   IL  ++    ++  IL  +  I 
Sbjct  1387 LQKISK----YPKHVLYTVHTI*KYIKYRLYTVHKIPKNRKYILYTVHEISKFTNYILYTVYKIT 1569

Query  253  KNITFIIFN--NINDYNVYYDIFASNINDTIVYTYYDMMLGRISKFNFNMYYSL-SLAINRNLPY 314
                +I +    I+ Y  +       I   I Y +Y +   +ISK+   ++YS+  ++   N   
Sbjct  1570 MCPRYIFYTVQKISKYPKHVLYTVHKI*KYIKYIFYSVH--KISKYTKYIFYSVHKISKYPNDTL 1758

Query  315  WFVDGISKYEKTKCYEYNN--RFLKNEEF---KISNVLSNIITKNNEMSVITNFLL------EKY 368
            + V  I  Y     Y  +   +++K   +   KI      I+   +E+   TN++L       KY
Sbjct  1759 YTVHKI*NYINYILY*VHKI*KYIKYRLYTVHKIPKYPKYILYTVHEI*KFTNYILYTVHKISKY 1953

Query  369  PSILNNILNNIYIY-KHDIN-VEIQFESWKNN--TIQICKDNADMYESDDFQDDYSEPIKNIYSR 429
            P  +   +  I  Y KH +  + I++ES  N    + I   +     S  +    S    +    
Sbjct  1954 PRYIFYTVQKITKYPKHVLY\LYIKYESTSNKYFILYIKYQSTPNIYSIVYLKYQSTQTIHYKLY 2145

Query  430  TSYDLFDNEDDIISIEFYDHNHITFILTKYNIYALSDTNDNKYIYNNMSFNKNLDLKYIISSKYD 494
              Y++  N   I+ I++   ++I ++L     Y    +  NKY   NM +  +  + YI+  KY 
Sbjct  2146 IKYEITSNIYYIMYIKYESTSNIDYVL-----YMKYQSTPNKYFIQNMQYQSSQTIYYILYIKYQ 2325

Query  495  YDFLIESIMIKMYNNLISKQYMPYIFKSDLSNLY------NISCEIFYNKKIINNIKINTPLYNF 553
                I SI+ K Y +  S  Y+ YI     SN+Y      NI     Y      NIK+   LY  
Sbjct  2326 STQGIYSILYKKYQSTQSMYYILYIK*ESTSNIYFILYI\NIKVHQIYIL*CT*NIKV-PKLYII 2514

Query  554  ICRNNFVCNHINEKIISNNL---DIIINNKTCEYVKPIFPLINITKDIK-NFIYDVIMEKNININ 614
             C  N   ++I   + + N+    I I   T     P   +I  T +IK + +Y +    NI + 
Sbjct  2515 YCT*NMKLHQIYIILGT*NMKVHQI*IIYST*NTKVPQIYIIYSTCNIKVHKLYIIYCT*NIKVP 2709

Query  615  VIKNFDLQTYIDLYNNTLFELSITYNNKELYDYIVNKNISFNHYKYRYLCTNNTYMPKF 673
             +  +     I +    +   +      ++Y      NI   H  Y   CT N  +PK+
Sbjct  2710 KVYILYCTKNIKVRKACIIYCT*NMKVHQIYILFCT*NIKV-HQIYIL*CT*NIKVPKL 2883


>NC_060937.1 Homo sapiens isolate CHM13 chromosome 13, alternate assembly T2T-CHM13v2.0 |
Extracted_Region: chr13:869349-898588 | Name: Mythimna_separata_entomopoxvirus_U
Length=29240

 Score = 67.4 bits (230),  Expect = 3e-10
 Identities = 151/655 (23%), Positives = 281/655 (42%), Gaps = 49/655 (7%)
 Frame = Forward

Query  7    FMCMINYAYSSNNIFYNEISDYNNINDLYYINTVFKNIKKSDYLKYDIKFGIMLQIKKICKYNKL 71
            ++  I Y  +S NI++     Y +  D+Y I  +     ++ Y    IK+ I   I  I +Y K 
Sbjct  2449 YILYIKYENTS-NIYFILYIIYESTPDIYSIVYIKYQSTQTIYYILYIKYEITSNIYYI-RYIKY 2637

Query  72   IEQQNITPFIIFV------NNIFDIYKSNNYTTFMDDILY--FQEFSNNIPKLFINNMNIIKTFL 128
                NI  +I+++      N  F +Y     +  +  ILY  +Q        L+    +   T+ 
Sbjct  2638 ESTSNI-DYILYIKYQSTPNIYFILYMKYQSSQTIYYILYIKYQSTQGTYSILYKKYQSTHSTYY 2829

Query  129  RLYSHYRNDHNKYDIDNAVLQMIKNVIDYPFYFLNKKELKNVVYLEYVKYINIQDRHNFYKYYNI 193
             LY  Y +  N Y I     Q   ++  Y   ++  +  + + Y+ Y+KY    + +  +K    
Sbjct  2830 ILYIKYESTSNIYIILYIKYQSTPDI--YSIVYIK*QSTQTINYILYIKYEITSNIY*VHKI*KY 3018

Query  194  VDINILLPNKILYEISDKIYINFKYDNLKNNTLNISILNDIYINFNYSYTILNIIDNIEKNITFI 258
            +   +   +KI        Y   +   + N+ L    ++ I     Y++  +  I    K++ + 
Sbjct  3019 IKYRLYTVHKISMYPKYIFYTPHEISKFTNHIL--YTVHKISKYRRYTFYTVQKISKYPKHVLYT 3207

Query  259  IFNNINDYNVYYDIFASNINDTIVYTYYDMMLGRISKF-NFNMY-YSLSLAINRNLPYWFVDGIS 321
            + + I  Y  Y       I+    Y +Y +   +ISK+ N+ +Y   +   I  N+  +++  I 
Sbjct  3208 V-HKI*KYIKYIFYSVHKISKYTRYIFYSVH--KISKYPNYTLY\LYIKYEITSNI--YYIRYI- 3381

Query  322  KYEKTKCYEYNNRFLKNEEFKISNVLSNIITKNNEMSVITNFLLEKYPSI-LNNILNNIYIYKHD 385
            KYE T    Y   ++K +  +I    S    K +++ +I      K P + +     NI + K  
Sbjct  3382 KYESTSNI-YYILYIKYQSTQIYITYST*NIKVHKLYIIYCT*NVKVPKVYILYCTKNINVPKAC 3573

Query  386  INVEIQFESWKNNTIQICKDNADMYESDDFQDDYSEPIKNIYS-RTSYDLFDNEDDIISIEFYDH 449
            I   I         I  C  N  +Y+   +    +  +  +Y    + ++  ++  I  I++   
Sbjct  3574 IIYCI*NMKLHQIYILFCT*NIKVYQIYIL*CT*NIKVPKLYIIYCT*NMKLHQIYIRYIKYEST 3768

Query  450  NHITFILTKYNIYALSDTNDNKYIYNNMSFNKNLDLKYIISSKYDYDFLIESIMIKMYNNLISKQ 514
            ++I +IL     Y    +  N +    M +     + YI+  KY     I SI+ K Y +  SK 
Sbjct  3769 SNIDYIL-----YIKYQSTPNIHYIVYMKYQNTQTIYYIVYIKYQTTQGIYSILYKKYQSSQSKY 3948

Query  515  YMPYIFKSDLSNLYNI-------SCEIF--YN-KKIIN--NIKINTPLYNFICRNNFVCNHINEK 567
            Y+PYI     SN+Y I       + +I+  YN  K I+  NIK++  LY   C  N   ++I  +
Sbjct  3949 YIPYIKYESTSNIYFILYIKYESTQDIYFIYN/YKYIST*NIKVH-KLYIMYCT*NMKFHQIYIR 4137

Query  568  II----SNNLDIIINNKTCEYVKPIFPLINITKDIKNFIYDVIMEKNININVIKNFDLQTYIDLY 628
             I    ++N+D I+  K  +    I+ ++N+       IY ++  K   I+ +  +     I + 
Sbjct  4138 YIKYESTSNIDCILYIKY-QSTPNIYYILNMKYQSSQTIYYILYIK-YQIHKVYILYCSKNIKVP 4326

Query  629  NNTLFELSITYNNKELYDYIVNKNISFNHYKYRYLCTNNTYMPKFDHPKPVNNIAL 684
               +   +      ++Y      N    H  Y   CT N  +PK+       NI L
Sbjct  4327 KACIIYCT*NMKVHQIYILFCA*NTKV-HQIYIIWCT*NINVPKLYIKYCT*NIKL 4491


>NC_060937.1 Homo sapiens isolate CHM13 chromosome 13, alternate assembly T2T-CHM13v2.0 |
Extracted_Region: chr13:3607587-3636881 | Name: Betaentomopoxvirus_U
Length=29295

 Score = 66.6 bits (227),  Expect = 6e-10
 Identities = 154/639 (24%), Positives = 275/639 (43%), Gaps = 56/639 (8%)
 Frame = Forward

Query  7     FMCMINYAYSSNNIFYNEISDYNNINDLYYINTV-FKNIKKSDYLKYDIKFGIMLQIKKICKYNK 70
             ++  I Y  S  NI++     Y +  D+Y I  +  ++ +  +Y+ Y IK+ I   I  + K  K
Sbjct  13223 YILYIKYE-SK*NIYFILYIKYQSTPDIYSIVYIK*QSTQTINYILY-IKYEITSNIY*VHKI*K 13411

Query  71    LIEQQNITPFIIFVNNIFDIYKSNNYTTFMDDILY-FQEFSNNIPKLFI----NNMNIIKT-FLR 129
              I+ +  T  II +   +  Y  +  + F + ILY +   +  +PK++I     N+ + K   L 
Sbjct  13412 YIKYRLYTVHIISMYPKYIFYTLHEISKFTNHILY/YCT*NIKVPKVYILYYTKNIKVPKACILY 13603

Query  130   -LYSHYRNDHNKYDIDNAVLQMIKNVIDYPFYFLNKKELKNVVYLEYVKYINIQDRH--NFYKYY 191
              LY  Y +  N Y I   + Q   ++  Y   ++  +  +   Y+ Y+KY    + +   + KY 
Sbjct  13604 /LYIKYEST*NIYFILYIIYQSTPDI--YSIVYIKYQSTQTKHYILYIKYEITSNIYYIRYIKYE 13789

Query  192   NIVDINILLPNKILYEISDKIYINFKYDNLKNNTLNISILNDIYINFNYSYTILNIIDNIEKNIT 256
             +  DI+ +L   I Y+ +  IY  + Y   +++     I+   Y +    Y+IL       +++ 
Sbjct  13790 STSDIDYIL--YIKYQSTPNIYYIL-YMKYQSSQTIYYIMYIKYQSTQGIYSILYKKYQSTQSMH 13975

Query  257   FIIFNNI-NDYNVYYDIFASNINDTIVYTYYDMMLGRISKFNFNMYYSLSLAINRNLPYWFVDGI 320
             +I++    N  N+Y+ ++    +   +Y+   +        N+ +Y    +  N     + V  I
Sbjct  13976 YILYTKYENTLNIYFILYIKYQSTPDMYSIVYIK*QSTQTINYILYIKYEITSN----IY*VHKI 14158

Query  321   SKYEKTKCYEYNNRFLKNEEFKISNVLSNIITKNNEMSVITNFLL------EKYPSILNNILNNI 379
              KY K + Y  +         KIS     I    +E+S  TN +L       KYP  +   +  I
Sbjct  14159 *KYIKYRLYTVH---------KISMYTKYIFYTLHEISKFTNHILYTVHKTSKYPRYIFYTVQKI 14326

Query  380   YIY-KHDIN-VEIQFESWKNNTIQIC---KDNADMYESDDFQDDYSEPIKNIYSRTSYDLFDNED 439
               Y KH +  + I++ES  N    +    +   D+Y     +   ++ I  I     Y++  N  
Sbjct  14327 SKYPKHVLY\LYIKYESTSNIYFILYIKYQSTPDIYSIVYIKYQGTQTIHYIL-YIKYEITSNIY 14515

Query  440   DIISIEFYDHNHITFILTKYNIYALSDTNDNKYIYNNMSFNKNLDLKYIISSKYDYDFLIESIMI 504
              I  I++   ++I +IL     Y    +  N Y    M +  +  + YI+  KY     I SI+ 
Sbjct  14516 YIRYIKYESTSNIDYIL-----YIKYQSTPNIYFILYMKYQSSQTIYYILYIKYQSTQGIYSILY 14695

Query  505   KMYNNLISKQYMPYIFKSDLSNLY------NISCEIFYNKKIINNIKINTPLYNFICRNNFVCNH 563
             K Y +  S  Y+ YI     SN+Y      NI     Y      NIK+   LY   C  N   ++
Sbjct  14696 KKYQSTQSMYYIMYITYESTSNIYFILYM\NIKVHQIYILYCT*NIKV-PKLYIIYCT*NMKLHQ 14884

Query  564   INEKIISNNLDIIINNKTCEYVKPIFPLINITKDIKNF----IYDVIMEKNININVIKNFDLQTY 624
             I   + + N  +              P I IT    N     +Y +    NI +  +  +     
Sbjct  14885 IYIILGT*NTKVHQT*IIYCT*NIKVPQIYITYST*NIKVHKLYIIYCT*NIKVPKVHILYCTKN 15079

Query  625   IDLYNNTLFELSITYNNKELYDYIVNKNISFNHYKYRYLCTNNTYMPKF 673
             I +    +          ++Y      NI   H  Y   CT N  + K+
Sbjct  15080 IKVPKACIIYCI*NMKVHQIYILFCT*NIKV-HQIYIL*CT*NNKVQKL 15223


>NC_060946.1 Homo sapiens isolate CHM13 chromosome 22, alternate assembly T2T-CHM13v2.0 |
Extracted_Region: chr22:2810838-2847106 | Name: Melanoplus_sanguinipes_entomopoxvirus_U
Length=36269

 Score = 66.9 bits (228),  Expect = 6e-10
 Identities = 143/641 (22%), Positives = 282/641 (43%), Gaps = 55/641 (8%)
 Frame = Forward

Query  7    FMCMINYAYSSNNIFYNEISDYNNINDLYYINTVFKNIKKSDYLKY--DIKFGIMLQIKKICKYN 69
            ++  I Y  S++NI++     Y +  D+Y I  V+   + +  +KY   IK+ I   I  + K  
Sbjct  7526 YILYIKYE-STSNIYFILYIKYQSTPDIYSI--VYIK*QSTKTIKYILYIKYEITSNIY*VHKI* 7711

Query  70   KLIEQQNITPFIIFVNNIFDIYKSNNYTTFMDDILYFQEFSNNIPKLFINNMNIIKTF----LR- 129
            K I+ +  T   I +   +  Y  +  + F + ILY     +  P     N+  I  +    L  
Sbjct  7712 KYIKYRLYTVHKISMYPKYICYTLHEISKFTNHILYTVHKISKYPSYIFYNIQKISKYPKHVLY\ 7903

Query  130  LYSHYRNDHNKYDIDNAVLQMIKNVIDYPFYFLNKKELKNVVYLEYVKYINIQDRH--NFYKYYN 192
            LY  Y +  N Y I     Q   ++  Y   ++  +  + + Y+ Y+KY    + +   + KY +
Sbjct  7904 LYIKYESTSNIYFILYIKYQSTPDI--YSIVYIKYQSTQTIHYILYIKYEITSNIYYIRYIKYES 8092

Query  193  IVDINILLPNKILYEISDKIYINFKYDNLKNNTLNISILNDIYINFNYSYTILNIIDN------I 251
              +I+ +L   I Y+ +  IY  F  D    ++  IS +  +YI +  +  I +I+        I
Sbjct  8093 TSNIDYIL--YIKYQSTPNIY--FILDMKYQSSETISYI--LYIKYQSTQGIYSILYKKYQSTLI 8269

Query  252  EKNITFIIFNNINDYNVYYDIFASNINDTIVYTYYDMMLGRISKFNFNMYYSLSLAINRNLPYWF 316
            +  I +I + + +  N+Y+ ++    +   +Y+   +        ++ +Y    +  N     ++
Sbjct  8270 KYYILYIKYESTS--NIYFILYIKYQSTPDIYSIVYIKYQSTQTIHYILYIKYEITSN----IYY 8446

Query  317  VDGISKYEKTKCYEYNNRFLKNEEFKISNVLSNIITKNNEMSVITNFLLEKYPSI-LNNILNNIY 380
            +  I KYE T    Y   ++K +  +I    S    K +++ +I      K P + +     NI 
Sbjct  8447 IRYI-KYESTSNI-YYILYIKYQSTQIYITYST*NIKVHKLYIIYCT*NVKVPKVYILYCTKNIN 8635

Query  381  IYKHDINVEIQFESWKNNTIQICKDNADMYESDDFQDDYSEPIKNIYS-RTSYDLFDNEDDIISI 444
            + K  I   I         I  C  N  +Y+   ++   +  +  +Y    + ++  ++  I  I
Sbjct  8636 VPKACIIYCI*NMKLHQIYIIFCT*NIKVYQIYILECT*NIKVPKLYIIYCT*NMKLHQIYIRYI 8830

Query  445  EFYDHNHITFILTKYNIYALSDTNDNKYIYNNMSFNKNLDLKYIISSKYDYDFLIESIMIKMYNN 509
            ++   ++I +IL     Y    +  N +    M +     + YI+  KY     + SI+ K Y +
Sbjct  8831 KYESTSNIDYIL-----YIKYQSTPNIHYIVYMKYQNTQTIYYIVYLKYQSTQGMYSILYKKYQS 9010

Query  510  LISKQYMPYIFKSDLSNLYNI-------SCEIFYNKKIINNIKINTPLYNFI-CRNNFVCNHINE 566
              SK Y+PYI     SN+Y I       + +I++   I   +   +   N+I C  + + N I  
Sbjct  9011 SQSKYYIPYIKYESTSNIYFILYIKYESTQDIYFIYNINT*VHKISKYTNYILCTVHKI*NFIKY 9205

Query  567  KIISNNLDI----IINNKTCEYVKPIFPLINITKDIK-NFIYDVIMEKNININVIKNFDLQTYID 626
             + + N+ +    I+       V  I+ +I  T +IK + +Y +    NI +  +  +     I 
Sbjct  9206 ILGT*NMKVHQI*IVYCT*NIKVHQIY-IIY*T*NIKVHKLYIIYCT*NIKVPKVYILYCSKNIK 9397

Query  627  LYNNTLFELSITYNNKELYDYIVNKNISFNHYKYRYLCTNNTYMPKF 673
            +    +   +      ++Y      N    H  Y   CT N  +PK+
Sbjct  9398 VPKACIIYCT*NMKVHQIYILFCT*NTKV-HQIYIIWCT*NINVPKL 9535


>NC_060945.1 Homo sapiens isolate CHM13 chromosome 21, alternate assembly T2T-CHM13v2.0 |
Extracted_Region: chr21:1507847-1518396 | Name: Betaentomopoxvirus_U
Length=10550

 Score = 65.0 bits (221),  Expect = 6e-10
 Identities = 131/513 (25%), Positives = 236/513 (46%), Gaps = 50/513 (9%)
 Frame = Forward

Query  3    KLIAFMCMINYAYSSNNIFYNEISDYNNINDLYYINTVFKNIKKSDYLKYDIKFGIMLQIKKICK 67
            + I ++  I Y  S+  ++      Y +   +YYI  +      + Y+   IK+     I  +  
Sbjct  5143 QTIYYILYIKY-QSTQGMYSILYKKYQSTQSMYYILYIKYESTSNIYFILYIKYQSTPDIYSVV- 5331

Query  68   YNKLIEQQNITPFIIFV-----NNIFDI-YKSNNYTTFMDDILY--FQEFSNNIPKLFINNMNII 124
            Y K    Q I  +I+++     +NI++I Y     T+ +D ILY  +Q   N    L++   +  
Sbjct  5332 YIKYQSTQTI-HYILYIKYEITSNIYNISYIKYESTSDIDYILYKKYQSTPNIYYILYMKYQSSQ 5523

Query  125  KTFLRLYSHYRNDHNKYDIDNAVLQMIKNVIDYPFYFLNKKELKNVVYLEYVKYINIQDRHN--F 187
              +  LY  Y++ H  Y I     Q  +++  Y   +   +   N+ ++ Y+KY +  D ++  +
Sbjct  5524 TIYYILYIKYQSTHGIYSILYKKYQSTQSM--YYILYTKYENTLNIYFILYIKYQSTPDMYSIVY 5712

Query  188  YKYYNIVDINILLPNKILYEISDKIYINFK---YDNLKNNTLNISILNDIYINFN------YSYT 243
             K  +   IN +L  K  YEI+  IY   K   Y   +  T++I  +   YI +       ++  
Sbjct  5713 IK*QSTQTINYILYVK--YEITSNIY*VHKI*KYIKYRLYTVHIISMYPKYIFYTLHEISKFTNH 5901

Query  244  ILNIIDNIEKNITFIIFN--NINDYNVYYDIFASNINDTIVYTYYDMMLGRISKFNFNMYYSL-S 305
             L  +  I K   +I +    I+ Y  +       I   I Y +Y +   +ISK+   ++YS+  
Sbjct  5902 TLYTVHKISKYPRYIFYTVRKISKYPKHVLYTVHKI*KYIKYIFYSVH--KISKYTRYIFYSVHK 6090

Query  306  LAINRNLPYWFVDGISKYEKTKCYEYN-NRFLKNEEFK---ISNVLSNIITKNNEMSVITNFLL- 365
            ++   N   + V  I  Y K      N  +++K   +    IS     I    +E+S  TN++L 
Sbjct  6091 ISKYPNYTLYTVHKI*NYIKYILGT*N\*KYIKYRLYTVHIISMYPKYIFYTLHEISKFTNYILY 6282

Query  366  -----EKYPSILNNILNNIYIY-KHDIN-VEIQFESWKNNTIQIC---KDNADMYESDDFQDDYS 420
                  KYPS +   +  I  Y KH +  + I++ES  N    +    +   D+Y     +   +
Sbjct  6283 TVHKISKYPSYIFYTVQKISKYPKHVLY\LYIKYESTSNIYFIL*IKYQSTPDIYSIVYIKYQCT 6474

Query  421  EPIKNIYSRTSYDLFDNEDDIISIEFYDHNHITFILTKYNIYALSDTNDNKYIYNNMSFNKNLDL 485
            + I  I     Y++  N   I  I++   ++I +IL     Y    +  N Y    + +  +  +
Sbjct  6475 QTIHYIL-YIKYEITSNIYYIRYIKYESTSNIDYIL-----YIKCQSTPNIYFILYIKYQSSQTI 6651

Query  486  KYIISSKYDYDFLIESIMIKMYNNLISKQYMPYIFKSDLSNLYNI 530
             YI+  KY     I SI+ K Y ++ S  Y+ YI     SN+Y I
Sbjct  6652 YYILYIKYQSTQGIYSILYKKYQSIQSMYYILYIKYESTSNIYFI 6786


>NC_060937.1 Homo sapiens isolate CHM13 chromosome 13, alternate assembly T2T-CHM13v2.0 |
Extracted_Region: chr13:3895902-3924391 | Name: Choristoneura_rosaceana_entomopoxvirus_U
Length=28490

 Score = 66.1 bits (225),  Expect = 8e-10
 Identities = 158/617 (25%), Positives = 285/617 (46%), Gaps = 65/617 (10%)
 Frame = Forward

Query  36    YINTVFKNIKK-SDYLKYDIKFGIMLQIKKICKYNKLIEQQNITPFIIFVNNIFDIYKSNNYTTF 99
             YI  +F ++ K S Y KY     I   + KI KY        +     ++N  + +Y     T+ 
Sbjct  11027 YIK*MFYSVHKISKYTKY-----IFYTVHKISKYPN-YTL*TVHKI*NYINIYYIMYIKYESTSN 11203

Query  100   MDDILY--FQEFSNNIPKLFINNMNIIKTFLRLYSHYRNDHNKYDIDNAVLQMIKNVIDYPFYFL 162
             +D ILY  +Q   N    L++   +    +  LY  Y++ +  Y +     +  +N+  Y   ++
Sbjct  11204 IDYILYIKYQITPNIYYILYMKYQSSQTIYYILYIKYQSTQGIYSVLYKKYKSTQNM--YYILYI 11392

Query  163   NKKELKNVVYLEYVKYINIQDRHN--FYKYYNIVDINILLPNKILYEISDKIYIN--FKYDNLKN 223
               +   N+ ++ Y+KY +  + ++  + KY +   I+ +L   I YEI+  IY N   KY++  N
Sbjct  11393 KYESTSNIYFILYIKYQSTPNIYSIVYIKYQSTQTIHYIL--YIKYEITSNIYYNRYIKYESTSN 11581

Query  224   NTLNI--------SILNDIYINFNYS---YTILNIIDNIEKNITFIIFNNINDYNVYYDIF-ASN 276
                 +        +I   +Y+ +  S   Y IL I     + I  I++         Y I+    
Sbjct  11582 INYVLYIKYQRTPNIYYILYMKYQSSQTIYYILYIKYQSTQGIYSILYKKYQSTQSMYHIL/VHK 11773

Query  277   INDTIVYTYYDMMLGRISKFNFNMYYSL-SLAINRNLPYWFVDGISKYEKTKCYEYNN--RFLKN 338
             I   I Y +Y +   +ISK+   ++YS+  ++   N  ++ V  I  Y K   +  +   +++K 
Sbjct  11774 I*KYIKYIFYSVH--KISKYTKYIFYSVHKISKYPNYTFYTVHKI*NYIKYILH*VHKI*KYIKY 11962

Query  339   EEF---KISNVLSNIITKNNEMSVITNFLL------EKYPSILNNILNNIYIY-KHDIN-VEIQF 392
               +   KISN    I+   +E+S  TN++L       KYP  +   +  I  Y KH +  + I++
Sbjct  11963 RLYTVHKISNYPKYILYTVHEISKFTNYILYTVHKISKYPRYIFCTVQKISKYPKHVLY\LYIKY 12154

Query  393   ESWKNNTIQIC---KDNADMYESDDFQDDYSEPIK-NIYSRTSYDL-FDNEDDIISIEFYDHNHI 452
             ES  N    +    +   ++Y +   +   ++ I   +Y +  Y++ + N   I+ I++   ++I
Sbjct  12155 ESTSNKCFILYIKYQSTPNIYSTLYIKYQSTQTIHYKLYIK--YEI/YINIYYIMYIKYESTSNI 12340

Query  453   TFILTKYNIYALSDTNDNKYIYNNMSFNKNLDLKYIISSKYDYDFLIESIMIKMYNNLISKQYMP 517
              +IL     Y    +  N Y    M ++ +  + YI+  KY     I SI+ K Y +  S  Y+ 
Sbjct  12341 DYIL-----YIKYQSTPNIYFILYMQYHSSQTIYYILYIKYQSTQGIYSILCKKYQSTQSMYYIL 12520

Query  518   YIFKSDLSNLY------NISCEIFYNKKIINNIKINTPLYNFICRNNFVCNHINEKIISNNL--- 573
             YI     SN+Y      NI     Y      NIK+   LY   C  N   ++I   + + N+   
Sbjct  12521 YIKYESTSNIYFILYI\NIKVH*IYIL*CT*NIKV-PKLYII*CT*NMKLHQIYIILGT*NMKVH 12709

Query  574   DIIINNKTCEYVKPIFPLINITKDIK-NFIYDVIMEKNININVIKNFDLQTYIDLYNNTLFELSI 637
              I I   T     P   +I  T +IK + +Y +    NI    +  +     I +    +   + 
Sbjct  12710 QI*IIYCT*NTKVPQIHIIYCTCNIKVHKLYIIYCT*NIKAPKVYILYCTKNIKVPKTCIIYCT* 12904

Query  638   TYNNKELYDYIVNKNISFNHYKYRYLCTNNTYMPKF 673
                  ++Y      NI   H  Y   CT N  +PK+
Sbjct  12905 NMKVHQIYILFCT*NIKV-HQIYIL*CT*NIKVPKL 13009


>NC_060927.1 Homo sapiens isolate CHM13 chromosome 3, alternate assembly T2T-CHM13v2.0 |
Extracted_Region: chr3:93200601-93208988 | Name: Betaentomopoxvirus_U
Length=8388

 Score = 63.9 bits (217),  Expect = 1e-09
 Identities = 159/627 (25%), Positives = 276/627 (44%), Gaps = 58/627 (9%)
 Frame = Forward

Query  16   SSNNIFYNEISDYNNINDLYYINTV-FKNIKKSDYLKYDIKFGIMLQIKKICKYNKLIEQQNITP 79
            S+ NI++     Y +  D+Y I  +  ++ +  +Y+ Y IK+ I   I  + K  K I+      
Sbjct  389  STLNIYFILYIKYQSTPDIYSIVYIK*QSTQTINYILY-IKYEIT*NIY*VHKI*KYIK------ 562

Query  80   FIIFVNNIFDIYKSNNYTTFMDDILYFQEFSNNIPK-LFINNMNIIKTFLRLYSHYRNDHNKYDI 143
            + ++  +I  +Y    + T+ +      +F N+    L+I   +    +  LY  Y++ ++ Y I
Sbjct  563  YRLYTEHIISMYPKYIFDTLHE----ISKFRNHTLY\LYIKYQSTQSIYSILYKKYQSTQSMYYI 742

Query  144  DNAVLQMIKNVIDYPFYFLNKKELKNVVYLEYVKYINIQDRHN-FYKYYNIVDINILLPNKILYE 207
               + +   N+  Y   ++  + + N+  + Y+KY + Q  H  +Y  Y I   NI   +KI   
Sbjct  743  LYIIYESTSNI--YFILYIKYQSIGNIYSIVYIKYQSTQTIHYILYIKYEITS-NIY*VHKI*KY 928

Query  208  ISDKIYINFKYDNLKNNTLNISILNDIYINFNYSYTILNIIDNIEK--NITFIIFNNINDYNVYY 270
            I  ++Y   K        L    L++I    NY   IL  +  I K    TF     I+ Y  + 
Sbjct  929  IKYRLYTVHKISKYPKYIL--YTLHEISKFTNY---ILYTVHKISKYPRYTFYTVQKISRYPKHV 1108

Query  271  DIFASNINDTIVYTYYDMMLGRISKFNFNMYYSLSLAINRNLPYWFVDGISK-YEKTKCYEYNNR 334
                  I   I Y +Y +   +ISK+   ++YS+        P + +  + K YE T      ++
Sbjct  1109 LYTVHKI*KYIKYIFYSVH--KISKYTRYIFYSVH--KTTKYPNYTLYTVHK\YEITSNIY*VHK 1288

Query  335  FLKNEEF------KISNVLSNIITKNNEMSVITNFLL------EKYPSILNNILNNIYIY-KHDI 386
              KN +       KIS     I+   +E+S  TN++L       KYP  +   +  I  Y KH +
Sbjct  1289 I*KNIKHRLYTVQKISKYPKYILYTLHEISNFTNYILYTVHKISKYPRYIFYTVQKISKYPKHVL 1483

Query  387  N-VEIQFESWKNNTIQICKDNADMYESDDFQDDYS-EPIKNIYSRTSYDLFDNEDDIISIEFYDH 449
              + I++ES  N    +        +     D YS   IK   ++T   ++  + +I S  +  H
Sbjct  1484 Y\LYIKYESTSNIYFIL------YIKYQSTPDIYSIVYIK*QSTQTINYILYIKYEITSNIY*VH 1657

Query  450  NHITFILTK-YNIYALSDTNDNKYIYNNMSFNKNLDLKYIISSKYDYDFLIESIMIKMYNNLISK 513
                +I  + Y +Y       N Y    M +  +  + YI+S KY     I SI+ K Y +  S 
Sbjct  1658 KI*KYIKYR\YILYI*YQCTPNIYFILYMKYQSSQTIHYILSIKYQSTHGIYSILYKRYQST*SM 1849

Query  514  QYMPYIFKSDLSNLY------NISCEIFYNKKIINNIKINTPLYNFICRNNFVCNHINEKIISNN 572
             Y+ YI     SN+Y      NI     Y      NIK+   LY      N   ++I   + + N
Sbjct  1850 YYILYIKYESTSNIYFILYI\NIKVHHIYIL*CT*NIKV-PKLYIIYST*NMKLHQICIILGT*N 2038

Query  573  L---DIIINNKTCEYVKPIFPLINITKDIKNF-IYDVIMEKNININVIKNFDLQTYIDLYNNTLF 633
                 I I  +T  +  P   +I  T +IK   +Y +    NI +  +  +     I +    + 
Sbjct  2039 KKEHQI*IIYRT*NFKVPQIYIIYYT*NIKYHKLYIIYCT*NIKVPNVYIL*CTKNIKVPKACII 2233

Query  634  ELSITYNNKELYDYIVNKNISFNHYKYRYLCTNNTYMPKF 673
              +      ++Y      N+   H  Y   CT N  +PK+
Sbjct  2234 YCT*NIKVHQIYILFCT*NMKV-HQIYIL*CT*NIKVPKL 2350

>NC_060937.1 Homo sapiens isolate CHM13 chromosome 13, alternate assembly T2T-CHM13v2.0 |
Extracted_Region: chr13:3705039-3744900 | Name: Betaentomopoxvirus_U
Length=39862

 Score = 66.1 bits (225),  Expect = 1e-09
 Identities = 162/647 (25%), Positives = 275/647 (42%), Gaps = 51/647 (7%)
 Frame = Forward

Query  3     KLIAFMCMINYAYSSNNIFYNEISDYNNINDLYYINTVFKNIKKSDYLKYDIKFGIMLQIKKICK 67
             + I ++  I Y  S+ +I+      Y +   +YYI  +      + YL   IK+     I  I  
Sbjct  11835 QTIYYIMYIKY-QSTESIYSILYKKYQSTQSMYYIVYIKYESTSNIYLTLYIKYQSTPNIYSIL- 12023

Query  68    YNKLIEQQNITPFIIFV-----NNIFDI-YKSNNYTTFMDDILY--FQEFSNNIPKLFINNMNII 124
             Y K    Q I  +I+++     +NI+ I Y     T+ +D  LY  +Q   N    L++   +  
Sbjct  12024 YIKYQSTQTI-HYILYIKYEITSNIYYIRYIKYESTSNIDYTLYIKYQRTPNIYYILYMKYQSSQ 12215

Query  125   KTFLRLYSHYRNDHNKYDIDNAVLQMIKNVIDYPFYFLNKKELKNVVYLEYVKYINIQDRHN--F 187
               +  LY  Y++ +  Y I     Q  +++  Y   ++  +   N+ ++ Y+KY +  + ++  +
Sbjct  12216 TIYYILYIKYQSTQGIYSILYKKYQSTQSM--YYILLIKYESTSNIYFILYIKYQSTPNIYSIVY 12404

Query  188   YKYYNIVDINILLPNKILYEISDKIYINFKYDNLKNNTLNISILNDIYINFNYSYTILNIIDNIE 252
              KY +   I  +L   I YEI+  IY   +Y   ++ +    IL   Y +   +Y IL +     
Sbjct  12405 IKYQSTQTIPYIL--YIKYEITSNIYY-IRYIKYESTSNIYYILYIKYQSTPNTYYILYMKYQSS 12590

Query  253   KNITFIIFNNINDYNVYYDIFASNINDTIVYTYYDMMLGRISKFNFNMYYSLSLAINRNLPYWFV 317
             K I +I++         Y I       T    YY + +   S    N+Y+ L +   ++ P  + 
Sbjct  12591 KTIYYILYIKYQSTEGIYSIMYKKYQST-QSIYYILYIKYES--TSNIYFILYIKY-QSTPNIYS 12773

Query  318   DGISKYEKTKCYEYNNRFLKNEEFKISNVLSNIITKNNEMSVITNFLLEKYPSILNNILNNIYI- 381
                 KY+ T+   Y   ++K+E    SN+      K    S I   L  KY S  +NI   +Y+ 
Sbjct  12774 IVYIKYQSTQTIHY-ILYIKHE--ITSNIYYIRYIKYESTSNINYILYIKYQS-TSNIY*VLYMK 12956

Query  382   YKHDINVEIQFESWKNNTIQICKDNADMYESDDFQDDYSEPIK-----NIYS--RTSYDLFDNED 439
             Y+    +   +     +T  I       YES      Y   IK     NIYS     Y       
Sbjct  12957 YQSSQTIYYILYIKYQSTQGIYSILYKKYESTQSM-YYIRYIKYQSTPNIYSIVYIKYQSTQTIH 13148

Query  440   DIISIEFYDHNHITFILTKYNIYALSDTNDNKYIYNNMSFNKNLDLKYIISSKYDYDFLIESIMI 504
              I+ I++   ++I +IL     Y       N Y    M +  +  + YI+  KY     I SI+ 
Sbjct  13149 YILYIKYESTSNIDYIL-----YIK*QITPNIYFILYMQYQSSQTIYYILYIKYQSTQGIYSILY 13328

Query  505   KMYNNLISKQYMPYIFKSDLSNLY------NISCEIFYNKKIINNIKINTPLYNFICRNNFVCNH 563
             K Y +  SK Y+ YI     SN+Y      NI     Y      NIK+   LY   C  N   ++
Sbjct  13329 KKYQSTQSKYYILYIKYESTSNIYFILYI\NIKVHQIYIL*CT*NIKV-PKLYIIYCT*NMKLHQ 13517

Query  564   INEKIISNNL---DIIINNKTCEYVKPIFPLINITKDIK-NFIYDVIMEKNININVIKNFDLQTY 624
             I   + + N+    I I +      +P   +I  T +IK + +Y +    NI +  +  +     
Sbjct  13518 IYIILGT*NMKVHQI*IIHCI*NTKEPQIYIIYCT*NIKVHKLYIIYCT*NIKVPKVYILYCTKN 13712

Query  625   IDLYNNTLFELSITYNNKELYDYIVNKNISFNHYKYRYLCTNNTYMPKF 673
             I +    +   +      ++Y      NI   H  Y   CT    +PK+
Sbjct  13713 IKVPKACIIYCT*NMKVHQIYILFCT*NIKV-HQIYIL*CT**IKVPKL 13856


>NC_060937.1 Homo sapiens isolate CHM13 chromosome 13, alternate assembly T2T-CHM13v2.0 |
Extracted_Region: chr13:3596182-3607562 | Name: Betaentomopoxvirus_U
Length=11381

 Score = 63.4 bits (215),  Expect = 2e-09
 Identities = 149/644 (23%), Positives = 289/644 (44%), Gaps = 42/644 (6%)
 Frame = Forward

Query  7     FMCMINYAYSSNNIFYNEISDYNNINDLYYINTV-FKNIKKSDYLKYDIKFGIMLQIKKICKYNK 70
             ++  I Y  S++NI++     Y +  D+Y I  + +++ +   Y+ Y IK+ I   I  + K  K
Sbjct  8012  YILYIKYE-STSNIYFIL*IKYQSTPDIYSIVYIKYQSTQTIHYILY-IKYEITSNIY*VHKI*K 8200

Query  71    LIEQQNITPFIIFVNNIFDIYKSNNYTTFMDDILY-FQEFSNNIPKLFI----NNMNIIK-T-FL 128
              I+ +  T   I     + +Y  +  + F + ILY +   +  +PKL+I     N+ + K + + 
Sbjct  8201  YIKYRLYTVHKISKYPKYILYTLHEISKFTNHILY/YCT*NIKVPKLYILYYTKNIKVPK/SMYY 8389

Query  129   RLYSHYRNDHNKYDIDNAVLQMIKNVIDYPFYFLNKKELKNVVYLEYVKYINIQDRH--NFYKYY 191
              LY  Y +  N Y I     Q   ++  Y   ++  +  + + Y+ Y+KY    + +   + KY 
Sbjct  8390  VLYIKYESTSNIYFIL*IKYQSTPDI--YSIVYIKYQNTQTIHYILYIKYEITSNIYYIRYIKYE 8578

Query  192   NIVDINILLPNKILYEISDKIYINFKYDNLKNNTLNISILNDIYINFNYSYTILNIIDNIEKNIT 256
             +  +I+ +L   I Y+ +  IY  +      + T+   IL   Y + +  Y+IL       + + 
Sbjct  8579  STSNIDYIL--YIKYQSTPNIYYILYMKYQSSQTIYF-ILYIKYQSTHGIYSILYKKYQSTQRMY 8764

Query  257   FIIFNNIND-YNVYYDIFASNINDTIVYTYYDMMLGRISKFNFNMYYSLSLAINRNLPYWFVDGI 320
             +I++       N+Y+ ++    +   +Y+   +        N+ +Y    +  N     + V  I
Sbjct  8765  YILYIK*ESTLNIYFILYIKYQSTPDIYSIVYIK*QSTQTINYILYIKYEITSN----IY*VHKI 8947

Query  321   SKYEKTKCYEYNNRFLKNEEFKISNVLSNIITKNNEMSVITNFLLEKYPSILNNILNNIYIY-KH 384
              KY K + Y   +      ++   N+  + I+K    ++ T   + KYP  +   +  I  Y KH
Sbjct  8948  *KYIKYRLYT-EHIISMYPKYIFYNL--HEISKFRNRTLYTVHKISKYPRYIFYTVQKISKYPKH 9133

Query  385   DIN-VEIQFESWKNNT-IQICKDNADMYESDDFQDDYSEPIKNIYSRTSYDLFDNEDDIISIEFY 447
              +  + I++ES  +N  I  C  N  +++   +    +  +  +Y    Y   + +   I I + 
Sbjct  9134  VLY\LYIKYES-TSNI\ILFCT*NIKVHQIYIL*CT*TIKVPKLY--IIYCT*NMK*HQIYIRYI 9313

Query  448   DHNHITFILTKYNIYALSDTNDNKYIYNNMSFNKNLDLKYIISSKYDYDFLIESIMIKMYNNLIS 512
             ++   + I   Y +Y    +  NKY    M +  +  + YI+  KY     I SI+ K + +  S
Sbjct  9314  NYESTSNI--DYILYIKYQSTPNKYYILYMKYQSSQTIYYILYIKYQSTQGIYSILYKKHQSTQS 9502

Query  513   KQYMPYIFKSDLSNLY------NISCEIFYNKKIINNIKINTPLYNFICRNNFVCNHINEKII-- 569
               Y+ YI     SN+Y      NI     Y      N K++  LY   C  N   ++I  + I  
Sbjct  9503  MYYILYIKYESTSNIYFILYI\NIKVHQIYIL*CTQNNKVH-KLYIIHCT*NMKLHQIYIRYIKY 9691

Query  570   --SNNLDIIINNKTCEYVKPIFPLINITKDIKNFIYDVIMEKNININVIKNFDLQTYIDLYNNTL 632
               ++N+D I+  K  +    I+ ++ +   I    Y ++  K  +  VI +   + Y     +  
Sbjct  9692  ESTSNIDYILYIKY-QSTPNIYYILYMKYQISQTTYYILYIKYQSTQVIYSILYKKYQST-QSMY 9880

Query  633   FELSITYNN-KELYDYIVNKNISFNHYKYRYLCTNNTYMPKF 673
             + L I Y +  ++Y      NI   H  Y   CT N  + K+
Sbjct  9881  YILYIKYES\HQIYILFCT*NIKV-HQIYIL*CT*NNKVHKL 10000


>NC_060927.1 Homo sapiens isolate CHM13 chromosome 3, alternate assembly T2T-CHM13v2.0 |
Extracted_Region: chr3:93329682-93350470 | Name: Betaentomopoxvirus_U
Length=20789

 Score = 64.2 bits (218),  Expect = 2e-09
 Identities = 173/650 (26%), Positives = 305/650 (46%), Gaps = 71/650 (10%)
 Frame = Forward

Query  3    KLIAFMCMINYAYSSNNIFYNEISDYNNIN--D-LYYINTVFKNIKKSDYLKYDI-KFG--IMLQ 61
            + I ++  I Y  ++ NI+Y     Y + +  D LY ++ + K  K   Y  ++I KF   I+  
Sbjct  2516 QTIHYILYIKYEITA-NIYYIRYIKYESTSNID/LYTVH*IPKYPKYIFYTVHEISKFTNYILYT 2704

Query  62   IKKICKYNKLI--EQQNITPFIIFVNNIFDIYKSNNYTTFMDDILYFQEFSNNIPKLFINNMNII 124
            + KI  Y + I    Q I+ +   V  ++ +YK   Y  ++      ++ S     +F +   I 
Sbjct  2705 VHKISMYPRYIFYTAQKISKYPKHV--LYTVYKI*KYIKYI--FYSVHKISKYTRYIFYSVHKIT 2887

Query  125  K-TFLRLYS-HYRNDHNKYDIDNAVLQMIKNV-IDYPFYFLNKKELKNVVYLEYVKYINIQDRHN 186
            K T  +LY  H   ++ KY +    ++ +  + IDY +Y +  +   N+ ++ Y+KY +  D ++
Sbjct  2888 KYTNYKLYPVHKI*NYIKYILGT*NMK-VHQI/IDYILY-IKYQSTPNIYFILYIKYQSTPDIYS 3073

Query  187  --FYKYYNIVDINILLPNKILYEISDKIYI--NFKYDNLKNNTLNISILND--------IYINFN 239
              + KY +   I+ +L   I YEI+  IY     KY++  N    + I  +        +Y+ + 
Sbjct  3074 IVYIKYQSTQTIHYIL--YIKYEITSNIYYIR*MKYESTSNIDYILYIKYESTPNIYYILYMKYQ 3262

Query  240  YS---YTILNIIDNIEKNITFIIFNNINDYNVYYDIF-ASNINDTIVYTYYDMMLGRISKFNFNM 300
             S   Y IL I     + I  I++         Y I+    I   I Y +Y +   +ISK+   +
Sbjct  3263 SSQTIYYILYIKYQSTQGIYSILYKKYQSIQSMYYIL/VYKI*KYIKYIFYSVH--KISKYTRYI 3448

Query  301  YYSL-SLAINRNLPYWFVDGISKYEKTKCYEYNN--RFLKNEEFKISNVLSN---IITKNNEMSV 359
            +YS+  ++   N   + V  I  Y K   Y  N   +++K   + +  +      I+   +E+S 
Sbjct  3449 FYSVHKISKYPNYTLYTVHKI*NYIKYILY*VNEI*KYIKYRLYTVHKI*KYPKYILYTLHEISK 3643

Query  360  ITNFLL------EKYPSILNNILNNIYIY-KHDIN-VEIQFESWKNNTIQIC---KDNADMYESD 413
             TN++L       KYP  +   +  I  Y KH +  + +++ES  N    +    +   D+Y + 
Sbjct  3644 FTNYILYTVHKISKYPRYIFYTVQKISKYPKHVLY\LYLKYESTSNIYFILYIKYQSTPDIYSTV 3835

Query  414  DFQDDYSEPIKNIYSRTSYDLFDNEDDIISIEFYDHNHITFILTKYNIYALSDTNDNKYIYNNMS 478
              +   ++ I  I     Y++  N   I  I++     I +IL     Y    +  N Y    M 
Sbjct  3836 YIKYQSTQTIHYIL-YIKYEITSNIYYIRYIKYEST*SIDYIL-----YIKYQSTPNLYYILYMK 4012

Query  479  FNKNLDLKYIISSKYDYDFLIESIMIKMYNNLISKQYMPYIFKSDLSNLY------NISCEIFYN 537
            +  +  + YI+  KY     I SI+ K Y +  S  Y+PY+     SN+Y      NI     Y 
Sbjct  4013 YQSSQTIYYILYIKYQSTQGIYSIVYKKYQSTQSMYYIPYVKYKITSNIYFILYI\NIKVHQIYI 4204

Query  538  KKIINNIKINTPLYNFICRNNFVCNHINEKII----SNNLDIIIN-NKTCEYVKPIF-PLINITK 596
                 NIK+   LY   C  N   ++I  + I    ++N+D I+  N    Y K IF  L  I+K
Sbjct  4205 L*CT*NIKV-PKLYIIHCT*NMKLHQIYIRYIKYESTSNIDYIL*/NIISMYPKYIFYTLHEISK 4393

Query  597  DIKNFIYDVIMEK-NININVIKNFDLQTYIDLYNNTLFELSITYNNKELYDYIVNKNISFNHYKY 660
               + +Y V   K NI +  +  +     I + N  +   +      ++Y      NI   H  Y
Sbjct  4394 FTNHILYTV--HK/NIKVPKVYILYCTKNIKVPNACIIYCT*NMKVHQIYILFCT*NIKV-HQIY 4576

Query  661  RYLCTNNTYMPKF 673
               CT N  + K+
Sbjct  4577 IL*CT*NNKVHKL 4615


>NC_060937.1 Homo sapiens isolate CHM13 chromosome 13, alternate assembly T2T-CHM13v2.0 |
Extracted_Region: chr13:1865165-1888886 | Name: Mythimna_separata_entomopoxvirus_U
Length=23722

 Score = 63.9 bits (217),  Expect = 3e-09
 Identities = 183/675 (27%), Positives = 304/675 (45%), Gaps = 65/675 (9%)
 Frame = Forward

Query  3     KLIAFMCMINYAYSSNNIFYNEISDYNNINDLYYINTVFKNIKKSDYLKYDIKFGIMLQIKKICK 67
             ++    C  N   SS  I+Y     Y +   ++YI  +   I  + Y+   +K+     I     
Sbjct  13851 QIYIIYCT*N--ISSQTIYYIPYIKYKSTQTIHYILYIKYEITSNIYFIRYVKYESTSNI----D 14027

Query  68    YNKLIEQQNITPFIIFVNNIFDIYKSNNYTTFMDDILYFQEFSNNIPKLFINNMNIIKTFLRLYS 132
             Y   I+ Q+ TP I F+  ++  Y+S+    ++  I Y Q        L+    +    +  LY 
Sbjct  14028 YILYIKYQS-TPNIYFI--LYMKYQSSQTIYYILHIKY-QRTQGIYSILYKKYQSTQSIYYILYI 14210

Query  133   HYRNDHNKYDIDNAVLQMIKNVIDYPFYFLNKKELKNVVYLEYVKYINIQDRH--NFYKYYNIVD 195
              Y +  N Y I    +Q   N+  Y   ++  +  + + Y+ Y+KY    + +   + KY +  +
Sbjct  14211 KYESTSNIYFILYIKFQSTPNI--YSILYIKYQGTQTIHYILYIKYEITSNIYYIRYIKYESTSN 14399

Query  196   INILLPNKILYEISDKIYINFKYDNLKNNTLNI-SILNDIYINFNYSYTILNIIDNIEKNITFII 259
             I+ +L   I Y+ S +IYI +   N+K + L I  IL   Y +    + IL I   I  NI FI 
Sbjct  14400 IDYIL--YIKYQ-STQIYIIYCT*NIKVHKLYI/YILYIKYQSTQTIHYILYIKYEITSNIYFIR 14582

Query  260   F-NNINDYNVYYDIFASNINDTIVYTYYDMMLGRISKF-NFNMYYSLSLAINRNLPYWFVDGISK 322
             +   I  Y  Y       I +   Y +Y +    ISKF N+ +Y +  ++      +  V  +SK
Sbjct  14583 Y/CKI*KYIKYRLYTVHKIPNYPKYIFYTVH--EISKFSNYILYTAHKISKYPRYIFHTVQKLSK 14768

Query  323   YEKTKCYEYNN--RFLKNEEF---KISNVLSNIITKNNEMSVITNFLLEKYPSILNNILNNIYIY 382
             Y K   Y  +   +++K   +   KIS     I    +++S   N+ L    +I N I   +Y  
Sbjct  14769 YPKHILYAVHKI*KYIKYIFYTVHKISKYTKYIFYTVHKISRYPNYTLYTVHNI*NYIKYILY*V 14963

Query  383   KHDINVEIQFESWKNNTIQICKDNADMYESDDFQDDYSEPIKNIYSRTSYDLFDNEDDIISIEFY 447
              H I   I++  +   T++      ++Y     +   S+ I  I     Y        I+ I+  
Sbjct  14964 -HKI*KYIKYRLY---TVHKISKYPNIYHILYMKYQSSQTIYYIL-YIKYQSTQTIHYILYIKSE 15143

Query  448   DHNHITFI-LTKYN--------IYALSDTNDNKYIYNNMSFNKNLDLKYIISSKYDYDFLIESIM 503
               ++I +I   KY         +Y    +  N Y    M +  +  + YI+  KY     I SI+
Sbjct  15144 ITSNIYYIRYVKYESTSNIDCILYIKYQSTPNIYFILYMKYQSSQTIYYILHIKYQSTQAIYSIL 15338

Query  504   IKMYNNLISKQYMPYIFKSDLSNLY---NISCEIFYNKKIINNIK-INTP-LYNFICRNNFVCNH 563
              K Y +  S  YM YI     SN+Y    I  +   N   I  IK IN P LY + C  N   ++
Sbjct  15339 YKKYQSTQSIYYMLYIKYESTSNIYFILYIKYQSTPNIYSILYIK\INVPKLYILYCT*NMKLHQ 15530

Query  564   INEKIISNNLDI-IINNKTCEYVKPIFPLINIT-KDIKNFIYDVIMEKNININVIKNFDLQT-YI 625
             I   + + N+ +  I    C     +   I+ T  +I  F  + I+     I+   N+ L T YI
Sbjct  15531 IYIILGT*NMKVHQI*IIHCT*NIKVPKYISYTVHEISKFT-NYILYTVHKISKYPNYTLYT\YI 15719

Query  626   --DLYNNTLFELSITYNNKELYDYIV------NKNISFNHY-KYR------YL-CTNNTYMPKFD 674
               ++ +N  +   + Y +    DYI+        NI F  Y KY+      Y+ CT N  +PK  
Sbjct  15720 KDEITSNIYYIRYVKYESTSNIDYILYIKYQSTPNIYFILYMKYQSSQTIYYI\CT*NIKVPKVY 15911

Query  675   HPKPVNNI----ALIICVSAIVIIISIIII 700
              P    NI    A IIC +  + +  I I+
Sbjct  15912 IPYCTKNIKVPKAYIICCT*NMKVHQIYIL 16001


>NC_060927.1 Homo sapiens isolate CHM13 chromosome 3, alternate assembly T2T-CHM13v2.0 |
Extracted_Region: chr3:94718834-94757481 | Name: Alphaentomopoxvirus_U
Length=38648

 Score = 63.9 bits (217),  Expect = 5e-09
 Identities = 158/637 (24%), Positives = 283/637 (44%), Gaps = 59/637 (9%)
 Frame = Forward

Query  7     FMCMINYAYSSNNIFYNEISDYNNINDLYYINTV-FKNIKKSDYLKYDIKFGIMLQIKKICKYNK 70
             ++  I Y  S++NI++     Y +  D+Y I  +  ++ +  +Y+ Y IK+ I   I  + K  K
Sbjct  12403 YILYIKYE-STSNIYFILYIKYQSTPDIYSIVYIK*QSTQTINYILY-IKYEITSNIY*VHKI*K 12591

Query  71    LIEQQNITPFIIFVNNIFDIYKSNNYTTFMDDILYFQEFSNNIPK-LFINNMNIIKTFLRLYSHY 134
              I+      + ++  +I  +Y    + T+ +      +F+N+I   L+I   +    ++ LY  Y
Sbjct  12592 YIK------YRLYTVHIISMYPKYIFYTLHE----ISKFTNHILN\LYIKYQSTQGIYFILYKKY 12753

Query  135   RNDHNKYDIDNAVLQMIKNVIDYPFYFLNKKELKNVVYLEYVKYINIQDRHN-FYKYYNIVDINI 198
             ++  + Y I     ++  N+  Y   ++  +   ++    Y+KY + Q  H  +Y  Y I   NI
Sbjct  12754 QSTRSMYYILYIKYEITSNI--YFILYIKYQSTPDIYSTVYIKYQSTQTIHYILYIKYEITS-NI 12939

Query  199   LLPNKILYEISDKI-YINF-KYDNLKNNTLNISILNDIYINFNYSYTILNIIDNIEKNITFIIFN 261
             +    I YE +  I YI + KY +  N  +   IL   Y +    Y IL I     + I  I++ 
Sbjct  12940 FYNRYIKYESTSNIDYILYIKYQSTPNIYF---ILYMKYQSSQTIYYILYI*YQSTQGIYSILYK 13125

Query  262   NINDYNVYYDIF-ASNINDTIVYTYYDMMLGRISKFNFNMYYSL-SLAINRNLPYWFVDGISKYE 324
                     Y I+    I   + Y +Y +   +ISK+   ++YS+  ++   N   + V  I  Y 
Sbjct  13126 K*QSTKSMYYIL/VPKI*KYMKYIFYSVH--KISKYTRYIFYSVHKISKYPNYTLYTVHKI*NYI 13311

Query  325   KTKCYEYNN--RFLKNEEFKISNVLSN---IITKNNEMSVITNFLL------EKYPSILNNILNN 378
             K   Y  +   +++K   + +  +      I     E+S   N++L       KYP  +   +  
Sbjct  13312 KYILY*VHKI*KYIKYRLYTVH*IPKYPKYIFYTVREISKFANYILYTVHKISKYPRYIFYTVQK 13506

Query  379   IYIY-KHDINVEIQFESWKNNT-IQICKDNADMYESDDFQDDYSEPIKN---IYSRTSYDLFDNE 438
             I  Y KH +    ++ES  +N  I  C  N  +++   +    +  ++    IY   +  L  ++
Sbjct  13507 ISKYPKHVLYTVPKYES-TSNI\ILFCT*NIKIHQIYIL*CT*NNKVQKL*IIYCT*NMKL--HQ 13689

Query  439   DDIISIEFYDHNHITFILTKYNIYALSDTNDNKYIYNNMSFNKNLDLKYIISSKYDYDFLIESIM 503
               I  I++   ++I +IL     Y       N Y    M +  +  + YI+  KY     I SI+
Sbjct  13690 IYIRYIKYESTSNIDYIL-----YI*YQCTPNIYFILYMKYQSSQTIYYILYIKYQSTQGIYSIL 13869

Query  504   IKMYNNLISKQYMPYIFKSDLSNLY------NISCEIFYNKKIINNIKINTPLYNFICRNNFVCN 562
              K Y N  S  Y+ YI     SN+Y      NI     Y      NIKI   LY   C  N   +
Sbjct  13870 FKKYQNNQSMYYILYIKYESTSNIYFILYI\NIKVHQIYIL*CT*NIKI-PKLYIIYCT*NMKLH 14058

Query  563   HINEKIISNNL---DIIINNKTCEYVKPIFPLINITKDIK-NFIYDVIMEKNININVIKNFDLQT 623
             +I   + + N+    I I   T     P   ++  T +IK   +Y +    NI +  +  +    
Sbjct  14059 QIYIILGT*NMKVHQI*IIYCTLNTKVPQMYILYCT*NIKVRKLYIIYCT*NIKVPKVYILYCTK 14253

Query  624   YIDLYNNTLFELSITYNNKELYDYIVNKNISFNHYKYRYLCTNNTYMPKF 673
              I +    +   +      ++Y      NI   H  Y   CT N  + K+
Sbjct  14254 NIKVPKACIIYCT*NMKVHQIYILFCT*NIKI-HQIYIL*CT*NNKVQKL 14400


>NC_060937.1 Homo sapiens isolate CHM13 chromosome 13, alternate assembly T2T-CHM13v2.0 |
Extracted_Region: chr13:2957827-2996949 | Name: Adoxophyes_honmai_entomopoxvirus_L
Length=39123

 Score = 62.8 bits (213),  Expect = 1e-08
 Identities = 162/655 (24%), Positives = 291/655 (44%), Gaps = 60/655 (9%)
 Frame = Forward

Query  3     KLIAFMCMINYAYSSNNIFYNEISDYNNINDLYYINTVFKNIKKSDYLKYDIKFGIMLQIKKICK 67
             + I ++  INY   +  I+      Y +   +YYI  +      + Y+   IK+     I  I  
Sbjct  32547 QTIYYIMHINYQI-TQGIYSILYKKYQSTQSMYYILYIKYESTSNIYFILYIKYQSTPNIYSIV- 32735

Query  68    YNKLIEQQNITPFIIFV-----NNIFDI-YKSNNYTTFMDDILY--FQEFSNNIPKLFINNMNII 124
             Y K    Q I  +I+++     +NI+ I Y     T+ +D ILY  +Q   N    L++   +  
Sbjct  32736 YIKYQSTQTI-HYILYIKYEITSNIYYIRYIKYESTSNIDYILYIKYQSTPNIYIILYMKYQSSQ 32927

Query  125   KTFLRLYSHYRNDHNKYDIDNAVLQMIKNVIDYPFYFLNKKELKNVVYLEYVKYINIQDRHN--F 187
               +  LY  Y++ +  + I     Q  +++  Y   ++  +   N+ ++ Y KY +  + ++  +
Sbjct  32928 TIYYILYIKYQSTQGIHSILYKKYQSTQSM--YYILYIKHEST*NIYFIVYKKYQSTPNIYSILY 33116

Query  188   YKYYNIVDINILLPNKILYEISDKIYI-NFKYDNLKN--NTLNISILND------IYINFNYS-- 241
              KY +   I+ +L   I+YEI+  IY    KY++  N    L I+  +       +Y+ +  S  
Sbjct  33117 IKYQSTQTIHYIL--YIIYEITSNIY*\YIKYESTSNIDYILYINYQSTPNK*FILYMKYQSSQT 33302

Query  242   -YTILNIIDNIEKNITFIIFNNINDYNVYYDIF-ASNINDTIVYTYYDMMLGRISKFNFNMYYSL 304
              Y IL+I   I + I  I++         Y I+    I   I Y +Y +   +ISK+   ++YS+
Sbjct  33303 IYYILHIKYQITQGIYSILYKKYQSTQSMYYIL/VHKI*KYIKYIFYSVH--KISKYTKYIFYSV 33488

Query  305   S-LAINRNLPYWFVDGISKYEKTKCYEYNN--RFLKNEEF---KISNVLSNIITKNNEMSVITNF 363
               ++   N   + V  I  Y K   Y  +   +++K   +   KI      I    +E+S  TN+
Sbjct  33489 QKISKYPNYTLYTVHKI*NYIKYILY*VHKI*KYMKYILYTVHKIPKYPKYIYYIVHEISKFTNY 33683

Query  364   LLEKYPSI-LNNILNNIYIYKHDINVE---IQFESWKNNTIQI----CKDNADMYESDDFQDDYS 420
             +L     I +N     I  Y   I V    I + +      QI    C  N  +++   +    +
Sbjct  33684 ILYTVHKI/MNVSKVYILYYTKSIKVPKTCIIYCT*NMKVHQIYILFCT*NIKVHQIYILYSTKN 33875

Query  421   EPIKNIY-SRTSYDLFDNEDDIISIEFYDHNHITFILTKYNIYALSDTNDNKYIYNNMSFNKNLD 484
                  +Y    + ++  ++  I  I++   ++I +IL     Y    +  NKY    M +  +  
Sbjct  33876 IKAPKLYIMYCT*NMKLHQIYISYIKYESTSNIDYIL-----YVKYQSTPNKYFILYMKYQSSQT 34055

Query  485   LKYIISSKYDYDFLIESIMIKMYNNLISKQYMPYIFKSDLSNLY------NISCEIFYNKKIINN 543
             + YI+  KY     I SI+ K Y +  S  Y+ YI     SN+Y      NI     Y      N
Sbjct  34056 IYYILHIKYQITQGIYSILYKKYQSTQSMYYILYIK*ESTSNIYFILYI\NIKVHQIYIL*CT*N 34247

Query  544   IKINTPLYNFICRNNFVCNHINEKIISNNL---DIIINNKTCEYVKPIFPLINITKDIK-NFIYD 604
             IK+   LY   C  N   ++I   + + N+    I I   T     P   +I  T +IK + +Y 
Sbjct  34248 IKV-PKLYIIYCT*NMKLHQIYIILGTENMKVHQI*IIYST*NIKVPQIYIIYCT*NIKVHKLYI 34439

Query  605   VIMEKNININVIKNFDLQTYIDLYNNTLFELSITYNNKELYDYIVNKNISFNHYKYRYLCTNNTY 669
             +    N+++  +  +     I +    +   +      ++Y      NI   H  Y   CT N  
Sbjct  34440 IYCT*NMSVPKVYILYYTKSIKVPKTCIIYCT*NMKVHQIYILFCT*NIKV-HQIYILYCT*NIK 34631

Query  670   MPKF 673
             +PK+
Sbjct  34632 VPKL 34643


>NC_060927.1 Homo sapiens isolate CHM13 chromosome 3, alternate assembly T2T-CHM13v2.0 |
Extracted_Region: chr3:93250263-93264551 | Name: Betaentomopoxvirus_U
Length=14289

 Score = 61.2 bits (207),  Expect = 1e-08
 Identities = 160/613 (26%), Positives = 278/613 (45%), Gaps = 72/613 (11%)
 Frame = Forward

Query  36   YINTVFKNIKK-SDYLKYDIKFGIMLQIKKICKYNK--LIEQQNITPFIIFVNNIFDIYKSNNYT 97
            YI  +F ++ K S Y +Y     I   + KI KY    L   + I  +I ++     +Y  N   
Sbjct  5382 YIKYIFYSVHKISKYTRY-----IFYSVHKISKYPNYTLYTVHKI*NYIKYI-----LY*VNEI* 5546

Query  98   TFMDDILYFQEFSNNIPKLFINNMNIIKTFLRLYSHYRNDHNKYDIDNAVLQMIKNVIDYP---F 159
             ++   LY      N PK  +  ++ I  F     +  +  +KY     ++  ++ +  YP   +
Sbjct  5547 KYIKYRLYTVHKI*NYPKYILYTLHEISKFTNYILYTVHKISKY--PRYIFYTVQKISKYPKHVL 5735

Query  160  YFLNK--KELKNVVYLEYVKYINIQDRHN--FYKYYNIVDINILLPNKILYEISDKIYI--NFKY 218
            Y + K  K +K + ++ Y+KY +  D ++  + KY +   I+ +L   I YEI+  IY     KY
Sbjct  5736 YTIPKI*KYIKYICFILYIKYQSTPDIYSTVYIKYQSTQTIHYIL--YIKYEITSNIYYIRYIKY 5924

Query  219  DNLKNNTLNISILND--------IYINFNYS---YTILNIIDNIEKNITFIIFNNINDYNVYYDI 272
            ++  +    + I           +Y+ +  S   Y IL I     + I  I++         Y I
Sbjct  5925 EST*SIDYILYIKYQSTPNLYYILYMKYQSSQTIYYILYIKYQSTQGIYSIVYKKYQSTQSMYYI 6119

Query  273  -FASNINDTIVYTYYDMMLGRISKFNFNMYYSL-SLAINRNLPYWFVDGISKYEKTKCYEYN-NR 334
                 I + I Y +Y +   +ISK+   +YYS+  ++   N   +    I  Y K      N  +
Sbjct  6120 /TVRKI*NYIKYIFYSVH--KISKYTRYIYYSVHKISKYPNYTLYTAHKI*NYIKYILGT*N\*K 6302

Query  335  FLKNEEFKISNVLSN----IITKNNEMSVITNFLL------EKYPSILNNILNNIYIY-KHDIN- 387
            ++K   + + N++S     I    +E+S  TN +L       KYP  +   +  I  Y KH +  
Sbjct  6303 YIKYRLYTL-NIISMYPKYIFYTLHEISKFTNHILYTVHKISKYPRYIFYTVQKISKYPKHVLY\ 6491

Query  388  VEIQFESWKNNTIQIC---KDNADMYESDDFQDDYSEPIKNIYSRTSYDLFDNEDDIISIEFYDH 449
            + I++ES  N    +    +   D+Y     +   ++ I  I     Y++  N   I  ++F   
Sbjct  6492 LYIKYESTSNIYFILYIKYQSTPDIYSIVYIKYQSTQTIHYIL-YIKYEITSNIYYIRYMKFEST 6683

Query  450  NHITFILTKYNIYALSDTNDNKYIYNNMSFNKNLDLKYIISSKYDYDFLIESIMIKMYNNLISKQ 514
            ++I +IL     Y   ++  N Y    M +  +  + YI+S KY     I SI+ K Y ++ S  
Sbjct  6684 SNIDYIL-----YIKYESTPNIYYILYMKYQSSQTIYYILSIKYQSTQGIYSILYKKYQSIQSMY 6863

Query  515  YMPYIFKSDLSNLY------NISCEIFYNKKIINNIKINTPLYNFICRNNFVCNHINEKIISNNL 573
            Y+ YI     SN+Y      NI     Y      NIK+   LY   C  N    +I   + + N+
Sbjct  6864 YILYIKYESTSNIYFILYI\NIKVHQIYIL*CT*NIKV-PKLYIIYCT*NMKLQQIYIILGT*NM 7052

Query  574  ---DIIINNKTCEYVKPIFPLINITKDIK-NFIYDVIMEKNININVIKNFDLQTYIDLYNNTLFE 634
                I I   T     P   ++  T +IK + +Y +    NIN+  +  +     I +    +  
Sbjct  7053 KVHQI*IIYCTLNTKVPQIYILYCT*NIKVHKLYIIYCT*NINVPKVYILYCTKNIKVPKACIIY 7247

Query  635  LSITYNNKELYDYIVNKNISFNHYKYRYLCTNNTYMPKF 673
                    ++Y      NI   H  Y   CT N  +PK+
Sbjct  7248 CI*NMKVHQIYILFCT*NIKV-HQIYIL*CT*NIKVPKL 7361

>NC_060927.1 Homo sapiens isolate CHM13 chromosome 3, alternate assembly T2T-CHM13v2.0 |
Extracted_Region: chr3:93264721-93304636 | Name: Betaentomopoxvirus_U
Length=39916

 Score = 62.6 bits (212),  Expect = 1e-08
 Identities = 159/636 (25%), Positives = 284/636 (44%), Gaps = 63/636 (9%)
 Frame = Forward

Query  7     FMCMINYAYSSNNIFYNEISDYNNINDLYYINTV-FKNIKKSDYLKYDIKFGIMLQIKKICKYNK 70
             ++  I Y  S++NI++     Y +  D+Y I  +  ++ +  +Y+ Y IK+ I   I  + K  K
Sbjct  30735 YILYIKYE-STSNIYFILYIKYQSTPDIYSIVYIK*QSTQTINYILY-IKYEITSNIY*VHKI*K 30923

Query  71    LIEQQNITPFIIFVNNIFDIYKSNNYTTFMDDILY-FQEFSNNIPKLFINNMNIIKTFLR-LYSH 133
              I+ +  T  II +   +  Y  +  + F + ILY +   +  +PK++I         L  LY  
Sbjct  30924 YIKYRLYTVHIISMYPKYIFYTLHEISKFTNHILY/YCA*NIKVPKVYI---------LY/LYKK 31085

Query  134   YRNDHNKYDIDNAVLQMIKNVIDYPFYFLNKKELKNVVYLEYVKYINIQDRHNFYKYYNIVDINI 198
             Y++ ++ Y I     ++  N+  Y   ++  +   ++  + Y+KY + Q  H        +  NI
Sbjct  31086 YQSTQSMYYILYIKYEITSNI--YFILYIKYQSTPDIYSIVYIKYQSTQTIHYILYIKCEITSNI 31274

Query  199   LLPNKILYEISDKI----YINFKYDNLKNNTLNISILNDIYINFNYSYTI---LNIIDNIEKNIT 256
                  I YE +  I    YI ++Y      T NI  +  +Y+ +  S+TI   L I     + I 
Sbjct  31275 YYIRYIKYESTSNIDYILYIKYQY------TPNIYFI--LYMKYQSSHTIYYILYIKYQSTQGIY 31445

Query  257   FIIFNNINDYNVYYDIF-ASNINDTIVYTYYDMMLGRISKFNFNMYYSL-SLAINRNLPYWFVDG 319
              I++         Y I+    I   I Y +Y +   +ISK+   ++YS+  ++   N   + V  
Sbjct  31446 SILYKKHQSTQSMYYIL/VHKI*KYIKYIFYSVH--KISKYTRYIFYSVHKISKYPNYTLYTVHK 31631

Query  320   ISKYEKTKCYEYNN--RFLKNEEF---KISNVLSNIITKNNEMSVITNFLL------EKYPSILN 373
             I  Y K   Y  +   +++K   +   KIS     I+   +E+S  TN++L       KYP  + 
Sbjct  31632 I*NYIKYILY*VHKIRKYIKYRLYTVHKISKYPKYILYTLHEISKFTNYILYTVHKISKYPRYIF 31826

Query  374   NILNNIYIY-KHDINVEIQFESWKNNT-IQICKDNADMYESDDFQDDYSEPIKN---IYSRTSYD 433
               +  I  Y KH +    +   +  +  I  C  N  +++   +    +  +     IY   +  
Sbjct  31827 YTVQKISKYPKHVLYTVYKI*KYIKDI/ILFCT*NIKIHQIYIL*CT*NNKVHKL*IIYCT*NMK 32018

Query  434   LFDNEDDIISIEFYDHNHITFILTKYNIYALSDTNDNKYIYNNMSFNKNLDLKYIISSKYDYDFL 498
             L  ++  I  I++   ++I +IL     Y       N Y    M +  +  + YI+  KY    +
Sbjct  32019 L--HQIYIRYIKYESTSNIDYIL-----YI*YQCTPNIYFILYMKYQSSQTIHYILYIKYQSTQV 32192

Query  499   IESIMIKMYNNLISKQYMPYIFKSDLSNLYNISCEIFYNKK---IINNIK-INTP-LYNFICRNN 558
             I SI+ K Y +  S  Y+ YI     SN+Y I    + +      I  IK I  P LY   C  N
Sbjct  32193 IYSILYKRYQSTQSMYYILYIKYESTSNIYYILYRKYQSTPDIYFIVYIK\IKVPKLYIIYCT*N 32384

Query  559   FVCNHINEKIISNNL---DIIINNKTCEYVKPIFPLINITKDIK-NFIYDVIMEKNININVIKNF 619
                ++I   + + N+    I I   T     P   +I  T +IK + +Y +    NI +  +  +
Sbjct  32385 MRLHQIYIILGT*NMKVHQI*IIYCT*NIKVPQIYIIYST*NIKVHKLYIIYCT*NIKVPKVYIL 32579

Query  620   DLQTYIDLYNNTLFELSITYNNKELYDYIVNKNISFNHYKYRYLCTNNTYMPKF 673
                  I +    +           +Y      NI   H  Y   C  N  + K+
Sbjct  32580 YCTKNIKIPKACIIYCI*NMKIH*IYILFCT*NIKV-HQIYIL*CR*NNKVHKL 32738


>NC_060946.1 Homo sapiens isolate CHM13 chromosome 22, alternate assembly T2T-CHM13v2.0 |
Extracted_Region: chr22:2746278-2785747 | Name: Melanoplus_sanguinipes_entomopoxvirus_U
Length=39470

 Score = 62.3 bits (211),  Expect = 2e-08
 Identities = 177/650 (27%), Positives = 297/650 (45%), Gaps = 69/650 (10%)
 Frame = Forward

Query  3     KLIAFMCMINYAYSSNNIFYNEISDYNNINDLYYINTVFKNIKKSDYLKYDIKFGIMLQIKKICK 67
             + I ++  I Y  S+  I+      Y +   +YYI  +      + Y+   IK+     I  I  
Sbjct  11801 QTIYYILYIKY-QSTQGIYSILYKKYQSTQSMYYILYIKYESTSNIYFILYIKYQGTPDIYSIV- 11989

Query  68    YNKLIEQQNITPFIIFV-----NNIFDI-YKSNNYTTFMDDILY--FQEFSNNIPKLFINNMNII 124
             Y K    Q+I  +I+++     +NI+ I Y     T+ +D ILY  +Q   N    L++   +  
Sbjct  11990 YIKYQSTQSIN-YILYIKYEITSNIYYIRYIKYESTSNIDYILYIKYQSTPNIYFILYMKYQSSQ 12181

Query  125   KTFLRLYSHYRNDHNKYDIDNAVLQMIKNVIDYPFYFLNKK--ELKNVVYLEYVKYINIQDRHN- 186
                  LY  Y++    Y I     Q  +++    +Y L KK     N+ ++ Y+KY +  D ++ 
Sbjct  12182 TLCYILYIKYQSTRGIYSILYKKYQSTQSM----YYILYKKYESTSNIYFILYIKYQSTPDIYSI 12364

Query  187   -FYKYYNIVDINILLPNKILYEISDKI-YINF-KYDNLKN----------NTLNIS-ILNDIYIN 237
              + KY +   I+ +L   I YEI+  I YI + KY++  N          +T NI  IL   Y +
Sbjct  12365 VYIKYKSTQTIHYIL--YIKYEITSNIFYIRYIKYESTSNIDYILYIKYQSTPNIYFILYMKYQS 12553

Query  238   FNYSYTILNIIDNIEKNITFIIF-NNINDYNVYYDIFASNINDTIVYTYYDMMLGRISKFNFNMY 301
                +Y IL I     + I  I++   I  Y  +       I   I Y +Y   L +ISK+   ++
Sbjct  12554 SQTTYYILYI*YQSTRGIYSILY/QKITKYQKHVIYTVPKI*KYIKYIFYS--LHKISKYTRYVF 12739

Query  302   YSL-SLAINRNLPYWFVDGISKYEKTKCYEYN-NRFLKNEEF---KISNVLSNIITKNNEMSVIT 361
             YS+  ++   N   + V  I  Y K      N  +++K   +   KIS     I+   +E+S  T
Sbjct  12740 YSVHKISKYPNYTLYTVHKI*NYIKYILGT*N\*KYIKYRLYTVHKISKYPKYILYTVHEISEFT 12931

Query  362   NFLL------EKYPSILNNILNNIYIY-KHDIN-VEIQFESWKNNTIQIC---KDNADMYESDDF 415
             N++L       KYP  +   +  I  Y KH +  + I++ES  N    +    +   DMY S  +
Sbjct  12932 NYILYTVHKISKYPRYIFYTVQKISKYPKHVLY\LYIKYESISNIYFILYIKYQSTPDMY-SIVY 13120

Query  416   QDDYS-EPIKNIYSRTSYDLFDNEDDIISIEFYDHNHITFILTKYNIYALSDTNDNKYIYNNMSF 479
                 S + + NIY   +  L  ++  I  I++   ++I +IL     Y       N Y    M +
Sbjct  13121 IK*QS\QKL*NIYCT*NMKL--HQIYIKYIKYESTSNIDYIL-----YI*YQCTPNIYFVLYMKY 13291

Query  480   NKNLDLKYIISSKYDYDFLIESIMIKMYNNLISKQYMPYIFKSDLSNLY-----NISCEIFYNKK 539
               +  + YI+  KY    +I SI+ K Y +  +  Y+ YI     SN+Y     NI     Y   
Sbjct  13292 QSSQTIYYILYIKYQSTQVINSILYKKYQSTQNMYYILYIKYESTSNIYFILT*NIKVHQIYIL* 13486

Query  540   IINNIKINTPLYNFICRNNFVCNHINEKIISNNL---DIIINNKTCEYVKPIFPLINITKDIK-N 600
                NIK+   LY   C  N   ++I   + + N+    I I   T     P   +I  T +IK +
Sbjct  13487 CT*NIKV-PKLYIIYCT*NMRLHQIYIILGT*NMKVHQI*IIYCT*NIKVPQIYII*CT*NIKLH 13678

Query  601   FIYDVIMEKNININVIKNFDLQTYIDLYNNTLFELSITYNNKELYDYIVNKNISFNHYKYRYLCT 665
              +Y +    NI +  +  +     I +    +   +      ++Y      NI   H  Y   CT
Sbjct  13679 KLYIIYCT*NIKVPKVYILSCTKNIKVPKACIIYCT*NMKIHQIYILFCT*NIKV-HQIYIL*CT 13870

Query  666   NNTYMPKF 673
              N  + K+
Sbjct  13871 *NYKVHKL 13894


>NC_060937.1 Homo sapiens isolate CHM13 chromosome 13, alternate assembly T2T-CHM13v2.0 |
Extracted_Region: chr13:1377509-1417405 | Name: Alphaentomopoxvirus_U
Length=39897

 Score = 59.8 bits (202),  Expect = 8e-08
 Identities = 169/629 (26%), Positives = 288/629 (45%), Gaps = 73/629 (11%)
 Frame = Forward

Query  3     KLIAFMCMINYAYSSNNIFYNEISDYNNINDLYYINTVFKNIKKSDYLKYDIKFGIMLQIKKICK 67
             + I ++  I Y  S+ +I+      Y +   +YYI  +      + Y+   IK+   L I  I  
Sbjct  26419 QTIYYILYIKY-QSTQSIYSILCKKYQSTQSMYYILYIKYESTSNIYFILYIKYQSTLNIYSIV- 26607

Query  68    YNKLIEQQNITPFIIFV-----NNIFDI-YKSNNYTTFMDDILY--FQEFSNNIPKLFINNMNII 124
             Y K    Q I  +I+++     +NI+ I YK    T+ +D ILY  +Q   N    L++   +  
Sbjct  26608 YIKYQGTQTI-HYILYIKYEITSNIYYIRYKKYESTSNIDYILYIKYQSTPNTYYILYMKYQSSQ 26799

Query  125   KTFLRLYSHYRNDHNKYDIDNAVLQMIKNVIDYPFYFLNKKELK-NVVYLEYVKYINIQDRHN-- 186
               +  LY  Y++ +  Y I     Q  +  I Y  Y   K E+K N+ Y+ Y+KY +  + +   
Sbjct  26800 TIYYILYIKYQSTQGIYSIMYIKYQSTQ-TIHYIHYI--KYEIKSNIYYIRYIKYESTSNINYIL 26985

Query  187   FYKYYNIVDINILLPNKILYEISDKIYINFKYDNLKNNTLNISILNDIYINFNYSYTILNIIDNI 251
             + KY    +I  +L  K  Y+ S  IY  + Y   ++     SIL   Y +    Y IL I    
Sbjct  26986 YIKYQRTPNIYYILYMK--YQCSQTIYYIL-YIKYQSTEGIYSILYKKYQSTQSMYYILFIKYES 27171

Query  252   EKNITFIIFNNINDYNVYYDIFASNINDTIVYTYYDMMLGRISKFNFNMYYSLSLAINRNLPY-W 315
               NI +I++     Y    +I+      +IVY  Y          ++ +Y  +   I  N+ Y +
Sbjct  27172 TSNIYLILYIK---YQSTPNIY------SIVYIKYQCS----QTIHYILY--IKYEITSNIYY/Y 27318

Query  316   FVDGISKYEKTKCYEYNNRFLKNEEFKISNVLSNIITKNNEMSVITNFLL------EKYPSILNN 374
             +V  I  Y K + Y  +         KIS     I+   +E+S  TN++L        YP  +  
Sbjct  27319 YVHKI*NYIKYRLYTVH---------KISKYPKYILCTVHEISKFTNYILYTVHKISNYPRYIFY 27486

Query  375   ILNNIYIY-KHDIN-VEIQFESWKNNTIQIC---KDNADMYESDDFQDDYSEPIK-NIYSRTSYD 433
              +  I  Y KH +  + I++ES  N    +    +   ++Y +   +   ++ I   +Y +  Y+
Sbjct  27487 TVQKISKYPKHVLY\LYIKYESTSNKYFILYIKYQSTPNIYSTVYIKYQSTQTIH*KLYIK--YE 27672

Query  434   LFDNEDDIISIEFYDHNHITFILTKYNIYALSDTNDNKYIYNNMSFNKNLDLKYIISSKYDYDFL 498
             +  N   I+ I++   ++I +IL     Y    +  NKY    M +  +  + YI+  KY     
Sbjct  27673 ITSNIYYIMYIKYESTSNIDYIL-----YIKYQSTPNKYFILYMQYQSSQTIYYILYIKYQSTEG 27852

Query  499   IESIMIKMYNNLISKQYMPYIFKSDLSNLY------NISCEIFYNKKIINNIKINTPLYNFICRN 557
             I SI+ K Y +  S  Y+ YI     SN+Y      NI  +  Y      NIK+   LY   C  
Sbjct  27853 IYSILYKKYESTQSMYYILYIKYESTSNIYFILYI\NIKVQQIYIL*CT*NIKV-PKLYIIYCT* 28041

Query  558   NFVCNHINEKIISNNL---DIIINNKTCEYVKPIFPLINITKDIK-NFIYDVIMEKNININVIKN 618
             N   ++I   + + N+    I I   T     P   +I  T +IK + +Y +    NI +  +  
Sbjct  28042 NMKLHQIYIILGT*NMKVHQI*IIYST*NTKVPQIYIIYCTCNIKVHKLYIIYCT*NIKVPKVYI 28236

Query  619   FDLQTYIDLYNNTLFELSITYNNKELYDYIVNKNISFNHYKYRYLCTNNTYMPKF 673
             +     I +    +   +      ++Y      NI   H  Y   CT N  + K+
Sbjct  28237 LYCTKNIKVRKACIIYCT*NMKVHQIYILFCT*NIKV-HQIYIL*CT*NIIVAKL 28398


>NC_060927.1 Homo sapiens isolate CHM13 chromosome 3, alternate assembly T2T-CHM13v2.0 |
Extracted_Region: chr3:93209008-93248855 | Name: Betaentomopoxvirus_U
Length=39848

 Score = 59.6 bits (201),  Expect = 1e-07
 Identities = 160/637 (25%), Positives = 282/637 (44%), Gaps = 61/637 (9%)
 Frame = Forward

Query  7    FMCMINYAYSSNNIFYNEISDYNNINDLYYINTV-FKNIKKSDYLKYDIKFGIMLQIKKICKYNK 70
            ++  I Y  S++NI++     Y +  D+Y I  +  ++ +  +Y+ Y IK+ I   I  + K  K
Sbjct  3603 YILYIKYE-STSNIYFILYIKYQSTPDIYSIVYIK*QSTQTINYILY-IKYEITSNIY*VHKI*K 3791

Query  71   LIEQQNITPFIIFVNNIFDIYKSNNYTTFMDDILY-FQEFSNNIPKLFINNMNIIKTFLR-LYSH 133
             I+ +  T  II +   +  Y  +  + F + ILY +   +  +PK++I         L  LY  
Sbjct  3792 YIKYRLYTVHIISMYPKYIFYTLHEISKFTNHILY/YCA*NIKVPKVYI---------LY/LYKK 3953

Query  134  YRNDHNKYDIDNAVLQMIKNVIDYPFYFLNKKELKNVVYLEYVKYINIQDRHNFYKYYNIVDINI 198
            Y++ ++ Y I     ++  N+  Y   ++  +   ++  + Y+KY + Q  H        +  NI
Sbjct  3954 YQSTQSMYYIL*IKYEITSNI--YFILYIKYQSTPDIYSIVYIKYQSTQTIHYILYIKCEITSNI 4142

Query  199  LLPNKILYEISDKI-YINF-KYDNLKNNTLNISILNDIYINFNYSYTI---LNIIDNIEKNITFI 258
                 I YE +  I YI + KY    N      I   +Y+ +  S+TI   L I     + I  I
Sbjct  4143 YYIRYIKYESTSNIDYILYIKYQYTPN------IYFTLYMKYQSSHTIYYILYIKYQSTQGIYSI 4319

Query  259  IFNNINDYNVYYDIF-ASNINDTIVYTYYDMMLGRISKFNFNMYYSL-SLAINRNLPYWFVDGIS 321
            ++         Y I+    I   I Y +Y +   +ISK+   ++YS+  ++   N   + V  I 
Sbjct  4320 LYKRYQSTQSMYYIL/VHKI*KYIKYIFYSVH--KISKYTRYIFYSVHKISKYSNYTLYTVHKI* 4505

Query  322  KYEKTKCYEYNN--RFLKNEEF---KISNVLSNIITKNNEMSVITNFLL------EKYPSILNNI 375
             Y K   Y  +   +++K   +   KIS     I+   +E+S  TN++L       KYP  +   
Sbjct  4506 NYIKYILY*VHKIRKYIKYRLYTVHKISKYPKYILYTLHEISKFTNYILYTVHKISKYPRYIFYT 4700

Query  376  LNNIYIY-KHDINVEIQFESWKNNT-IQICKDNADMYESDDFQDDYSEPIKN---IYSRTSYDLF 435
            +  I  Y KH +    +   +  +  I  C  N  +++   +    +  +     IY   +  L 
Sbjct  4701 VQKISKYPKHVLYTVYKI*KYIKDI/ILFCT*NIKIHQIYIL*CT*NNKVHKL*IIYCT*NMKL- 4889

Query  436  DNEDDIISIEFYDHNHITFILTKYNIYALSDTNDNKYIYNNMSFNKNLDLKYIISSKYDYDFLIE 500
             ++  I  I++   ++I +IL     Y       N Y    M +  +  + YI+  KY    +I 
Sbjct  4890 -HQIYIRYIKYESTSNIDYIL-----YI*YQCTPNIYFILYMKYQSSQTIHYILYIKYQSTQVIY 5066

Query  501  SIMIKMYNNLISKQYMPYIFKSDLSNLY------NISCEIFYNKKIINNIKINTPLYNFICRNNF 559
            SI+ K Y +  S  Y+ YI     SN+Y      NI     Y      NIK+   LY   C  N 
Sbjct  5067 SILYKRYQSTQSMYYILYIKYESTSNIYYILYI\NIKVHQIYIL*CT*NIKV-PKLYIIYCT*NM 5255

Query  560  VCNHINEKIISNNL---DIIINNKTCEYVKPIFPLINITKDIK-NFIYDVIMEKNININVIKNFD 620
              ++I   + + N+    I I   T     P   +I  T +IK + +Y +    NI +  +  + 
Sbjct  5256 RLHQIYIILGT*NMKVHQI*IIYCT*NIKVPQIYIIYST*NIKVHKLYIIYCT*NIKVPKVYILY 5450

Query  621  LQTYIDLYNNTLFELSITYNNKELYDYIVNKNISFNHYKYRYLCTNNTYMPKF 673
                I +    +           +Y      NI   H  Y   CT N  + K+
Sbjct  5451 CTKNIKIPKACIIYCI*NMKIH*IYILFCT*NIKV-HQIYIL*CT*NNKVHKL 5606


>NC_060937.1 Homo sapiens isolate CHM13 chromosome 13, alternate assembly T2T-CHM13v2.0 |
Extracted_Region: chr13:3968087-4007505 | Name: Choristoneura_rosaceana_entomopoxvirus_U
Length=39419

 Score = 59.0 bits (199),  Expect = 1e-07
 Identities = 167/643 (25%), Positives = 284/643 (44%), Gaps = 75/643 (11%)
 Frame = Forward

Query  23    NEISDYNNINDLYYINTVFKNIKKSDYLKYDIKFGIMLQIKKICKYNKLIEQQNITPFIIFVNNI 87
             +EIS + N   LY ++ + K    + Y  + I   I      +CK  K I+ +           +
Sbjct  12304 HEISKFTNYI-LYTVHKISKYPNYTLYTVHKI*NYIKYIFY*VCKI*KYIKYR-----------L 12462

Query  88    FDIYKSNNYTTFM-DDILYFQEFSNNIPK-LFINNMNIIKTFLRLYSHYRNDHNKYDIDNAVLQM 150
             + ++K   Y  ++ + +    +FSN I   L I   +    +  LY  Y++ ++ Y +     + 
Sbjct  12463 YTVHKIPKYPKYIFNSVHEISKFSNCILY\LHIKYQSTQGIYSILYKKYQSTQSIYYMLYIKYEC 12654

Query  151   IKNVIDYPFYFLNKKELKNVVYLEYVKYINIQDRHNFYKYYNIVDINILLPNKILYEISDKI-YI 214
               N+  Y   ++  +   N+  + Y+KY   Q  H      N +  NI     I YE +  I YI
Sbjct  12655 TSNI--YFILYIKYQSTPNIYSILYIKYQGTQTIHYILYIKNEITSNIYYIRYIKYESTSNIDYI 12843

Query  215   NF-KYDNLK----NNTLNISI--LNDIYINFNYSYTILNII---DNIEKNITFIIFNNINDYNVY 269
              + KY + +      T NI +  L  IY   N     L II    N++ +  +II+   N   V+
Sbjct  12844 LYIKYQSTQIYIIYCT*NIKVHKLYIIYCT*NIKVPTLYIIYCT*NMKLHQIYIILGM*N-MKVH 13035

Query  270   YDIFASNINDTIVYTYYDMM-LGRISKF-NFNMYYSLSLAINRNLPYWFVDGISKYEKTKCYEYN 332
                   +++    Y  Y    +  ISKF N+ +Y +  ++      +  V  ISKY K   Y  +
Sbjct  13036 QI*IIYSVHKIPKYPKYIFYTVHEISKFSNYILYTAPKISKYPRYIFHTVQKISKYPKHILYSVH 13230

Query  333   N--RFLKNEEF---KISNVLSNIITKNNEMSVITNFLLEKYPSILNNILNNIYIYKHDINVEIQF 392
                +++K   +   KIS     I    +++S   N+ L     I N I N +Y   H I   I++
Sbjct  13231 KI*KYIKYIFYSVHKISKYTKYIFYTVHKISRYPNYTLYTVHKI*NYIKNILY*V-HKI*KYIKY 13422

Query  393   ESWKNNTIQICKDNADMYESDDFQDDYSEPIKNIYSRTSYDLFDNEDDIISIEFYDHNHITFI-L 456
               +   T++      ++Y +   +   S+ I  I     Y        I+ I++   ++I FI  
Sbjct  13423 RLY---TVHKISKYPNIYHTLYMKYQSSQTIYYIL-YIKYQSTQTIHYILYIKYEITSNIYFIRY 13605

Query  457   TKYN--------IYALSDTNDNKYIYNNMSFNKNLDLKYIISSKYDYDFLIESIMIKMYNNLISK 513
              KY         +Y    T  N Y    M +  +  + YI+  KY     I SI+ K Y +  S 
Sbjct  13606 VKYESTSNIDYILYIKYQTTPNIYFILYMKYQSSQTIYYILHRKYQSTQGIYSILYKKYQSTQSI 13800

Query  514   QYMPYIFKSDLSNLYNI------SCEIFYNKKIINNIKINTPLYNFICRNNFVCNHINEKII--- 569
              YM YI     SN+Y I      S    Y+   I      T  Y +  +     N    + I   
Sbjct  13801 YYMLYIKYESTSNIYFILYIKYQSTPNIYSILYIKYQGTQTIHYILYIKYEITSNIYYIRYIKYE 13995

Query  570   -SNNLDIIINNKTCEYVKPIFPLINITKDIKNFIYDVIMEKNININVIKNFDLQTYIDLYN--NT 631
              ++N+D I+  K  +  + I  ++ I  +I + IY +   + +      N D   YI   +  N 
Sbjct  13996 STSNIDYILYIKY-QSTQTIHYILYIKDEITSNIYYI---RYVKYESTSNIDYILYIKYQSTPNI 14178

Query  632   LFELSITYNNKELYDYIVN-KNISFNHYKYRYLCTNNTYMPKFDHPKPVNNIALIICVSAIVIII 695
              F L + Y + +   YI++  NI        Y CT N  +PK          A IIC +  + + 
Sbjct  14179 YFILYMKYQSSQTIYYILH\*NIKVPKVYIPY-CTKNIKVPK----------AYIICCT*NMKVH 14337

Query  696   SIIII 700
              I I+
Sbjct  14338 QIYIL 14352


>NC_060927.1 Homo sapiens isolate CHM13 chromosome 3, alternate assembly T2T-CHM13v2.0 |
Extracted_Region: chr3:92750968-92846272 | Name: Betaentomopoxvirus_L
Length=95305

 Score = 59.6 bits (201),  Expect = 2e-07
 Identities = 177/619 (28%), Positives = 297/619 (47%), Gaps = 83/619 (13%)
 Frame = Forward

Query  5     IAFMCMINYAYSSNNIFYNEISDYNNINDLYYINTVFKNIKK-SDYLKYDIKFGIMLQIKKICKY 68
             I ++  I Y  S+ NI+Y     Y +   +YYI      IK  S Y +Y     I   ++KI KY
Sbjct  63919 IDYILYIKY-QSTPNIYYILYMKYQSSQTIYYI----LYIKY/SKYPRY-----IFYTVQKISKY 64080

Query  69    NK--LIEQQNITPFIIFVNNIFDIYKSNNYTTFMDDILY-FQEFSNNIPKLFI----NNMNIIKT 126
              K  L     I  +I ++   + ++K + YT +   I+Y +   +N + KL I     NM + + 
Sbjct  64081 PKHVLYTVYKIRKYIKYI--FYSVHKISKYTRY---IFY/WCT*NNKVHKL*IIYST*NMKLHQI 64257

Query  127   FLRLYSHYRNDHNKYDIDNAVLQMIKNVIDYPFYFLNKKELKNVVYLEYVKYINIQDRHN--FYK 189
             ++R Y  Y +  N   I N   Q   N+  Y   ++  +  + + Y+ Y+KY + Q  ++  + K
Sbjct  64258 YIR-YIKYESTSNIDYILNI*YQCTPNI--YLILYMKYQSSETIHYILYIKYQSTQGIYSILYKK 64443

Query  190   YYNIVDINILLPNKILYEISDKIY--INFKYDNLKNNTLNISILNDIYINFNYSYTILNIIDNIE 252
             Y +   +  +L   I+YE +  IY  +  KY +  +      I + +YI +  + TI  I+    
Sbjct  64444 YQSTQSMYYIL--YIIYESTSNIYFILYIKYQSTPD------IYSIVYIKYQSTQTIHYIL---- 64602

Query  253   KNITFIIFNNINDYNVYYDIFASNINDTIVYTYYDMMLGRISKFNFNMYYSL-SLAINRNLPYWF 316
               I + I +NI  Y V+       I   I Y +Y +   +ISK+   ++YS+  L    N   + 
Sbjct  64603 -YIKYEITSNI--Y*VH------KI*KYIKYIFYSVH--KISKYTRYIFYSVHKLRKYTNYKLYT 64764

Query  317   VDGISKYEKTKCYEYN-NRFLKNEEFK---ISNVLSNIITKNNEMSVITNFLL------EKYPSI 371
             V  I  Y K      N  +++K   +    IS     I    +E+S  TN +L       KYP  
Sbjct  64765 VHKI*NYIKYILGT*N\*KYIKYRLYTVHIISMYPKYIFYTLHEISKFTNHILYTAHKISKYPRY 64956

Query  372   LNNILNNIYIYKHDI-NV-EIQFESWKNNTIQIC---KDNADMYESDDFQDDYSEPIKNIYSRTS 431
             +   +  I  Y   +  +  I++ES  N    +    +   D+Y         ++ I  I     
Sbjct  64957 IFYTVQKISKYPKQV\YILYIKYESTSNIYFILYIKYQSTPDIYSIAYINYQSTQTIHYIL-YIK 65145

Query  432   YDLFDNEDDIISIEFYDHNHITFILTKYNIYALSDTNDNKYIYNNMSFNKNLDLKYIISSKYDYD 496
             Y++  N   I  I++   ++I +IL     Y    +  N Y   NM F  +  + YI+  KY   
Sbjct  65146 YEITSNIYYIRYIKYESTSNIDYIL-----YIKYQSTPNIYFILNMKFQSSQTIYYILYIKYQRT 65325

Query  497   FLIESIMIKMYNNLISKQYMPYIFKSDLSNLYNISCEIFYNKKIINNIKI----NTPLYNFI-CR 556
               I SI+ K Y +  S  Y+ YI     SN+Y I    + N   I +I      +T   N+I C 
Sbjct  65326 QGIYSILCKKYQSTQSMYYILYIKYESTSNIYFILYIKYQNTPDIYSIVYIK*QSTQTINYI\CT 65517

Query  557   NNFVCNHINEKII----SNNLDIIIN-NKTCEYVKPIF-PLINITKDIKNFIYDVIMEK-NININ 614
              N   ++I  + I    ++N+D I+  +K   Y K IF  L  I+K   + +Y V   K NI + 
Sbjct  65518 *NMKLHQIYIRYIKYESTSNIDYILY/HKISMYPKYIFYTLHEISKFTNHILYTV--HK/NIKVP 65700

Query  615   VIKNFDLQTYIDLYNNTLFELSITYNNKELYDYIVNKNISFNHYKYRYLCTNNTYMPKF 673
              +  +     I +    +   +      ++Y      NI   H  Y   CT N  +PK+
Sbjct  65701 KVYILYYTKNIKVPKACIIYCT*NMKVHQIYILFCT*NIKV-H*IYIL*CT*NIKIPKL 65874


>NC_060927.1 Homo sapiens isolate CHM13 chromosome 3, alternate assembly T2T-CHM13v2.0 |
Extracted_Region: chr3:94849411-94871254 | Name: Choristoneura_biennis_entomopoxvirus_U
Length=21844

 Score = 55.5 bits (186),  Expect = 9e-07
 Identities = 160/637 (25%), Positives = 280/637 (43%), Gaps = 55/637 (8%)
 Frame = Forward

Query  7     FMCMINYAYSSNNIFYNEISDYNNINDLYYINTV-FKNIKKSDYLKYDIKFGIMLQIKKICKYNK 70
             ++  I Y  S++NI++ +   Y +  D+Y I  + +++ +   Y+ Y IK+ I   I  + K  K
Sbjct  17856 YILYIKYE-STSNIYFIQYIKYQSTPDIYSIVYIKYQSTQTIHYILY-IKYEITSNIY*VHKI*K 18044

Query  71    LIEQQNITPFIIFVNNIFDIYKSNNYTTFMDDILYFQEFSNNIPKLFINNMNII----KTFLR-L 130
              I+ +  T   I     + +Y  +  + F + ILY     +  P+     +  I    K  L  L
Sbjct  18045 YIKYRLCTVHKISKYPKYILYTLHEISKFTNYILYTVH*ISKYPRYIFYTVQKISKYPKDVLY\L 18236

Query  131   YSHYRNDHNKYDIDNAVLQMIKNVIDYPFYFLNKKELKNVVYLEYVKYINIQDRHNFYKYYNIVD 195
             Y  Y++  N Y I     Q   ++  Y   ++  +  + + Y+ Y+KY    + +  +K    + 
Sbjct  18237 YIKYKSTSNIYFILYIKYQSTPDI--YSIVYIK*QSTQTIHYILYIKYEITSNIY*VHKIRKYIK 18425

Query  196   INILLPNKILYEISDKIYINFKYDNLKNNTLNISILNDIYINFNYSYTILNIIDNIEKNITFIIF 260
               +   +KI        Y   +   + N+     IL  ++    Y   I+  I  I K    ++F
Sbjct  18426 YRLYTVHKISMYPKYIFYTLHEISKFTNH-----ILYTVHKISKYPRYIFYTIQKISKYPKHVLF 18605

Query  261   --NNINDYNVYYDIFASNINDTIVYTYYDMMLGRISKF-NFNMYYSLSLAINRNLPYWFVDGISK 322
               + I  Y  Y       I+    Y +Y +   +ISK+ N+ +Y    +        + V  I K
Sbjct  18606 TVHKI*KYIKYIFYSVHKISKYTRYIFYSVH--KISKYPNYTLYTVHKI*DYIKYILY*VHKI*K 18794

Query  323   YEKTKCYEYNNRFLKNEEFKISNVLSNIITKNNEMSVITNFLL------EKYPSILNNILNNIYI 381
             Y K + Y  +         KIS     I+   +E+S  TN++L       KYP  +   +  I  
Sbjct  18795 YIKYRLYTVH---------KISKYPKYILYTLHEISKFTNYILYTVHKISKYPRYIFYTVQKISK 18962

Query  382   Y-KHDIN-VEIQFESWKNNTIQICKDNADMYESDDFQDDYS-EPIKNIYSRTSYDLFDNEDDIIS 443
             Y KH +  + I+ ES    T+ I      +Y+S    D YS   IK   ++T   ++  + +I S
Sbjct  18963 YPKHVLY\LYIK*ES----TLNIYFILYIIYQST--PDIYSIVYIK*QSTKTINYILYIKYEITS 19136

Query  444   IEFYDHNHITFILTK-YNIYALSDTNDNKYIYNNMSFNKNLDLKYIISSKYDYDFLIESIMIKMY 507
               +  H    +I  + Y +        N Y    M +  +  + YI+  KY     I SIM K Y
Sbjct  19137 NIY*VHKI*KYIKYR\YILNI*YQCTPNIYFILYMKYQSSETIHYILYIKYQSTQGIYSIMYKKY 19328

Query  508   NNLISKQYMPYIFKSDLSNLY------NISCEIFYNKKIINNIKINTPLYNFICRNNFVCNHINE 566
              +  S  Y+ YI   + SN+Y      NI     Y      NIK+   LY   C  N   ++I  
Sbjct  19329 QSTQSMYYILYIKYENTSNIYFILYI\NIKVHQIYIL*CT*NIKV-PKLYIIYCT*NMKLHQIYI 19517

Query  567   KII----SNNLDIIINNKTCEYVKPIFPLINITKDIKNFIYDVIMEKNININVIKNFDLQTYIDL 627
             + I    ++N+D I+  K  +    I+ ++ +   I   IY ++  K  +   I +   + Y   
Sbjct  19518 RYIKYESTSNIDYILYIKY-QSTPNIYYILYMKYQISQTIYYILYIKYQSTQGIYSILYKKYQST 19709

Query  628   YNNTLFELSITYNNKELYDYIV-NKNISFNHYKYRYLCTNNTYMPKF 673
               +  + L I Y +     +I+   NI   H  Y   CT N  + K+
Sbjct  19710 -QSMYYILYIKYESTLKIYFIL\T*NIKV-HQIYIL*CT*NNKVHKL 19841


>NC_060927.1 Homo sapiens isolate CHM13 chromosome 3, alternate assembly T2T-CHM13v2.0 |
Extracted_Region: chr3:94937372-94995223 | Name: Choristoneura_biennis_entomopoxvirus_U
Length=57852

 Score = 56.3 bits (189),  Expect = 1e-06
 Identities = 179/642 (27%), Positives = 299/642 (46%), Gaps = 73/642 (11%)
 Frame = Forward

Query  7     FMCMINYAYSSNNIFYNEISDYNNINDLYYINTV-FKNIKKSDYLKYDIKFGIMLQIKKICKYNK 70
             ++  I Y  S++NI++     Y +  D+Y I  +  ++ K  +Y+ Y IK+ I      + K  K
Sbjct  31954 YVLYIKYE-STSNIYFILYIKYQSTPDIYSIVYIK*QSTKTINYILY-IKYEITSNTY*VHKI*K 32142

Query  71    LIEQQNITPFIIFVNNIFDIYKSNNYTTFMDDILY-FQEFSNNIPK-LFINNMNIIKTFLRLYSH 133
              I+ +           ++ ++K + Y  ++ + L+    F N+I   L+I   N    +  LY  
Sbjct  32143 YIKYR-----------LYTVHKISMYPKYIFNTLHEISNFRNHILY\LYIKYQNTQGIYSILYKK 32301

Query  134   YRNDHNKYDIDNAVLQMIKNVIDYPFYFLNKKELKNVVYLEYVKYINIQDRH-NFYKYYNIVDIN 197
             Y+++++ Y I     +   N+  Y   ++  +   ++  + Y+KY + Q  H  +Y  Y I   N
Sbjct  32302 YQSNQSMYYILYIKYESTSNI--YFILYIKYQSTPDIYSIVYIKYQSTQTIHYTLYIKYEITS-N 32487

Query  198   ILLPNKILYEISDKI-YINF-KYDNLKNNTLNISILNDIYINFNYS---YTILNIIDNIEKNITF 257
             I     I YE +  I YI + KY     +T NI  +  +Y+ F  S   Y IL I     + I  
Sbjct  32488 IYYVRYIKYESTSNIDYILYIKY----QSTTNIYFI--LYMKFQSSQTIYYILYIKYQCTQGIYS 32664

Query  258   IIFNNINDYNVYYDIF-ASNINDTIVYTYYDMMLGRISKFNFNMYYSL-SLAINRNLPYWFVDGI 320
             I++         Y I+    I   I Y +Y +   +ISK+   ++YS+  ++   N   + V  I
Sbjct  32665 ILYKKYQSTQSMYYIL/VHKI*KYIKYIFYSVH--KISKYTRYIFYSVHKISKYPNYTLYTVH*I 32850

Query  321   SKYEKTKCYEYNN--RFLKNEEF---KISNVLSNIITKNNEMSVITNFLL------EKYPSILNN 374
               Y K   Y  +   +++K   +   KIS     I+   +E+S  TN++L       KYP  +  
Sbjct  32851 *NYIKYILY*VHKI*KYIKYRLYTVHKISKYPKYILYTLHEISKFTNYILYTVHKISKYPRYIFY 33045

Query  375   ILNNIYIY-KHDIN-VEIQFESWKNNTIQIC---KDNADMYESDDFQDDYSEPIKNIYSRTSYDL 434
              +  I  Y KH +  + I++ES  N    +    +   D+Y     +   ++ I  I     Y++
Sbjct  33046 TVQKISKYPKHVLY\LYIKYESTSNIYFILYIKYQSTPDIYSIVYIKYQSTQTIHYIL-YMKYEI 33234

Query  435   FDNEDDIISIEFYDHNHITFILTKYNIYALSDTNDNKYIYNNMSFNKNLDLKYIISSKYDYDFLI 499
               N   I  I++   ++I +IL     Y    +  N Y    M +  +  + YI+  KY     I
Sbjct  33235 TSNIYYIRYIKYESTSNIDYIL-----YIKYQSTPNIYYILYMKYQSSQTIYYIMYIKYQRTQGI 33414

Query  500   ESIMIKMYNNLISKQYMPYIFKSDLSNLY------NISCEIFYNKKIINNIKINTPLYNFICRNN 558
              SIM K Y +  S  Y+ YI     SN+Y      NI     Y  +   NIK+   LY   C  N
Sbjct  33415 YSIMYKKYQSTQSVYYILYIKYEITSNIYFFLYI\NIKVHQIYILQCT*NIKV-PKLYIIYCT*N 33603

Query  559   FVCNHINEKIISNNL---DIIINNKTCEYVKPIFPLINITKDIKNFIYDVIMEKNININVIKNFD 620
                ++I   + + N     I I   T     P   +I+ T +IK     +I     NI V K + 
Sbjct  33604 MKLHQIYIILGT*NTKVHQI*IIYCT*NIKVPQIYIIHST*NIKVHKLYIIY-CT*NIKVTKVYI 33795

Query  621   LQTYIDLYNNTLFELSITY---NNKELYDYIV--NKNISFNHYKYRYLCTNNTYMPKFDHPKPVN 680
             L       N  + +  ITY   N K L  YI+    NI   H  Y   CT N  + K+ +     
Sbjct  33796 LYC---TKNIKVPKACITYCI*NMKVLQIYILFCT*NIKV-HQIYIL*CT*NNKVQKL*NIYCT* 33978

Query  681   NIAL 684
             N+ L
Sbjct  33979 NMKL 33990


>NC_060927.1 Homo sapiens isolate CHM13 chromosome 3, alternate assembly T2T-CHM13v2.0 |
Extracted_Region: chr3:93623236-93649753 | Name: Choristoneura_rosaceana_entomopoxvirus_U
Length=26518

 Score = 55.0 bits (184),  Expect = 2e-06
 Identities = 171/636 (26%), Positives = 294/636 (46%), Gaps = 63/636 (9%)
 Frame = Forward

Query  7    FMCMINYAYSSNNIFYNEISDYNNINDLYYINTV-FKNIKKSDYLKYDIKFGIMLQIKKICKYNK 70
            ++  I Y  S++NI++     Y +  D+Y I  +  ++ +  +Y+ Y IK+ I   I  + K  K
Sbjct  3632 YIMYIKYE-STSNIYFILYIKYQSTPDIYSIVYIK*QSTQTINYILY-IKYEITSNIY*VHKI*K 3820

Query  71   LIEQQNITPFIIFVNNIFDIYKSNNYTTFMDDILY-FQEFSNNIPKLFINNMNIIKTFLR-LYSH 133
             I+ +  T  II +   +  Y  +  + F + ILY +   +  IPK++I         L  LY  
Sbjct  3821 YIKYRLYTVHIISMYPKYIFYTLHEISKFTNHILY/YCT*NIKIPKVYI---------LY/LYKK 3982

Query  134  YRNDHNKYDIDNAVLQMIKNVIDYPFYFLNKKELKNVVYLEYVKYINIQDRHN-FYKYYNIVDIN 197
            Y++ +++Y I     +   N+  Y   ++  +   ++  + Y+KY + Q  H  +Y  Y I   N
Sbjct  3983 YQSTQSRYYILYIKYESTSNI--YFILYIKYQSTPDIYSIAYIKYQSTQTIHYILYIKYEITS-N 4168

Query  198  ILLPNKILYEISDKIYINFKYDNLKNNTLNISILNDIYINFNYS---YTILNIIDNIEKNITFII 259
            I     I YE +    I++        T NI  +  +Y+ +  S   Y IL I     + I  I+
Sbjct  4169 IYYIRYIKYESTSN--IDYIL*I*YQCTPNIYFI--LYMKYQSSQTIYYILYIKYQSTQGIYSIL 4351

Query  260  FNNINDYNVYYDIF-ASNINDTIVYTYYDMMLGRISKFNFNMYYSLSLAINR-NLPYWFVDGISK 322
            +         Y I+    I   I Y +Y +   +ISK+   ++YS+    N  N   + V  I  
Sbjct  4352 YKKYQSTQSMYYIL/VHKI*KYIKYIFYSVH--KISKYTRYIFYSVHKISNYPNYTLYTVHKI*N 4537

Query  323  YEKTKCYEYNN--RFLKNEEFKISNVLSN---IITKNNEMSVITNFLL------EKYPSILNNIL 376
            Y K   Y  N   +++K   + +  +      I+   +E+S  TN++L       KYP  +   +
Sbjct  4538 YIKYILY*VNEI*KYIKYRLYTVHKI*KYPKYILYTLHEISKFTNYILYTVHKISKYPRYIFYTV 4732

Query  377  NNIYIY-KHDIN-VEIQFESWKNNTIQIC---KDNADMYESDDFQDDYSEPIKNIYSRTSYDLFD 436
              I  Y KH +  + +++ES  N    +    +   D+Y +   +   ++ I  I     Y++  
Sbjct  4733 QKISKYPKHVLY\LYLKYESTSNIYFILYIKYQSTPDIYSTVYIKYQSTQTIHYIL-YIKYEITS 4921

Query  437  NEDDIISIEFYDHNHITFILTKYNIYALSDTNDNKYIYNNMSFNKNLDLKYIISSKYDYDFLIES 501
            N   I  I++     I +IL     Y    +  N Y    M +  +  + YI+  KY     I S
Sbjct  4922 NIYYIRYIKYEST*SIDYIL-----YIKYQSTPNLYYILYMKYQSSQTIYYILYIKYQSTQGIYS 5101

Query  502  IMIKMYNNLISKQYMPYIFKSDLSNLY------NISCEIFYNKKIINNIKINTPLYNFICRNNFV 560
            I+ K Y +  S  Y+PY+     SN+Y      NI     Y      NIK+   LY   C  N  
Sbjct  5102 IVYKKYQSTESMYYIPYVKYKITSNIYFILYI\NIKVHQIYIL*CT*NIKV-PKLYIIHCT*NMK 5290

Query  561  CNHINEKII----SNNLDIIIN-NKTCEYVKPIFPLINITKDIKNFIYDV-IMEKNININVIKNF 619
             ++I  + I    ++N+D I+  N    Y K IF  ++   +I  F   + I+    NI V K +
Sbjct  5291 LHQIYIRYIKYESTSNIDYIL*/NIISMYPKYIFYTLH---EISKFTNHI/IIYCT*NIKVPKVY 5470

Query  620  DLQTYIDLYNNTLFELSITYNNK--ELYDYIVNKNISFNHYKYRYLCTNNTYMPKF 673
             L    ++       +  T N K  ++Y      NI   H  Y   CT N  +PK+
Sbjct  5471 ILYCTKNIKVPKACIIYCT*NMKVHQIYILFCT*NIKV-HQIYIL*CT*NIKVPKL 5635


>NC_060937.1 Homo sapiens isolate CHM13 chromosome 13, alternate assembly T2T-CHM13v2.0 |
Extracted_Region: chr13:2863751-2898952 | Name: Adoxophyes_honmai_entomopoxvirus_U
Length=35202

 Score = 55.2 bits (185),  Expect = 2e-06
 Identities = 161/612 (26%), Positives = 282/612 (46%), Gaps = 61/612 (9%)
 Frame = Forward

Query  36    YINTVFKNIKK-SDYLKYDIKFGIMLQIKKICKYNK--LIEQQNITPFIIFVNNIFDIYKSNNYT 97
             YI  +F ++ K S Y KY     I   + KI +Y    L     I  +I ++  ++ ++K   Y 
Sbjct  25715 YIKYIFYSVHKISKYTKY-----IFYTVHKITRYPNYTLYTVPRI*NYIKYI--LY*VHKI*KYI 25888

Query  98    TF-MDDILYFQEFSNNIPKLFINNMNIIKTFLRLYSHYRNDHNKYDIDNAVLQMIKNVIDYPFYF 161
              + +  +    ++ N    L++   +    +  LY+ Y++ +  Y I     Q  +  I Y   +
Sbjct  25889 KYSLYTVHKISKYPNIYNILYMKYQSSQTIYYILYTKYQSIQGIYSILYKKYQSTQ--IMYYILY 26077

Query  162   LNKKELKNVVYLEYVKYINIQDRH--NFYKYYNIVDINILLPNKILYEISDKIYINFKYDNLKNN 224
             +  +   N+ ++ Y+KY +  D +   + KY +   I+ +L   I YEI+  IY   +Y   + +
Sbjct  26078 IKYESKSNIYFILYIKYQSTPDIYFIVYIKYQSTQTIHYIL--YIKYEITSNIYY-IRYIKYE-S 26260

Query  225   TLNISILNDIYINF-N-YSYTILNIIDNIEKNITFIIFN--NINDYNVYYDIFASNINDTIVYTY 285
             T NI  +  +YI + + Y   IL  +  I KN  +I +    I+ Y  +       I   I Y +
Sbjct  26261 TSNIDYI--LYIKY/SKYPKYILYTVHEISKNPRYIFYTVEKISKYQKHVLYTVHEI*KYIKYIF 26446

Query  286   YDMMLGRISKFNFNMYYSLSLAINRNLPY--WFVDGISKYEKTKCYEYNN--RFLKNEEF---KI 343
             Y   + +ISK+   ++YS+   I++ L Y  + V  I  Y K   Y       ++K   +   KI
Sbjct  26447 Y--YVQKISKYTRYIFYSVH-KISKYLKYTSYTVHKI*NYIKYILYLVRKI*NYIKYRLYTVHKI 26632

Query  344   SNVLSNIITKNNEMSVITNFLL------EKYPSILNNILNNIYIY-KHDIN-VEIQFESWKNNTI 400
             S     I+   +E+S  TN++L       KYP  +   +  I  Y KH +  + I++ES  N   
Sbjct  26633 SKYPKYILYTVHEISKFTNYILYTVHKISKYPMYIFYTVQKISKYPKHVLY\LYIKYESTSNIYF 26824

Query  401   QIC---KDNADMYESDDFQDDYSEPIKNIYSRTSYDLFDNEDDIISIEFYDHNHITFILTKYNIY 462
              +    +   D+Y     +   ++ I  I     Y++  N   I  I++   ++I +IL     Y
Sbjct  26825 ILNIKYQSTTDIYFIV*IKYQSTQTIHYIL-YIKYEITSNIYYIRYIKYESTSNIDYIL-----Y 27001

Query  463   ALSDTNDNKYIYNNMSFNKNLDLKYIISSKYDYDFLIESIMIKMYNNLISKQYMPYIFKSDLSNL 527
                 +  N Y    M +  +  + YI+  KY     I SI+ K Y ++ S  Y+ YI     SN+
Sbjct  27002 IKYQSTPNIYYILYMKYQTSESIYYIL*RKY*STQRIYSILYKKYQSMQSMYYILYIKYESTSNI 27196

Query  528   Y------NISCEIFYNKKIINNIKINTPLYNFICRNNFVCNHINEKIISNNL---DIIINNKTCE 583
             Y      NI     Y      NIK+   LY   C  N   ++I   + + N+    I I N T  
Sbjct  27197 YFILYI\NIKVHQIYILSCT*NIKV-PKLYIIYCT*NMKLHQIYIILGT*NMKVDQI*IINCT*N 27385

Query  584   YVKPIFPLINITKDIK-NFIYDVIMEKNININVIKNFDLQTYIDLYNNTLFELSITYNNKELYDY 647
               +P   +I  T +IK + +Y +    NI +  +  +     I +    +   +      ++Y  
Sbjct  27386 IKEPQIYIIYCT*NIKLHKLYIIYCT*NIKLPKVYILYCTKNIKVPKACIIYCT*NMKVHQIYIL 27580

Query  648   IVNKNISFNHYKYRYLCTNNTYMPKF 673
                 NI   H  Y   CT N  +PK+
Sbjct  27581 FCTYNIKV-HQIYIL*CT*NIKVPKL 27655


>NC_060927.1 Homo sapiens isolate CHM13 chromosome 3, alternate assembly T2T-CHM13v2.0 |
Extracted_Region: chr3:94699003-94718792 | Name: Alphaentomopoxvirus_U
Length=19790

 Score = 54.1 bits (181),  Expect = 2e-06
 Identities = 167/653 (25%), Positives = 291/653 (44%), Gaps = 73/653 (11%)
 Frame = Forward

Query  5    IAFMCMINYAYSSNNIFYNEISDYNNINDLYYINTVFKNIKKSDYLKYDIKFGIMLQIKKI-CKY 68
            I F+  I Y  S+ +I+      Y     ++YI  +   I  + Y    IK+     I  I C  
Sbjct  6746 IYFILYIKY-QSTPDIYSIVYIKYQGTQTIHYILYIKYEITSNIYYIRYIKYESTSNIDYI\CT* 6934

Query  69   NKLIEQQ---NITPFIIFVNNIF-DIYKSNNYTTFMDDILYFQEFSNNIPKLFINNMNIIKTFLR 129
            N  + Q     +     F N I+  ++K + Y  +   I+Y  +  +  PK  + N++ I  +++
Sbjct  6935 NIKVPQYILYTVHEISKFTNYILCTVHKISKYPRY---IFYTVQKISKYPKHVLYNVHKI*KYIK 7120

Query  130  --LYSHYRNDHNKYDI----------DNAVLQMIKNVIDYPFYFL---NKK-ELKNVVYLEYVKY 178
              LYS ++   N   I           N  L  +  + +Y  Y L   N K  + N+ ++ Y+KY
Sbjct  7121 YILYSVHKISKNTRYIFYSVHKISKYPNYTLYTVHKI*NYIIYILAT*NMK/SISNIYFILYIKY 7312

Query  179  INIQDRHN--FYKYYNIVDINILLPNKILYEISDKIYINFK---YDNLKNNTLNISILNDIYINF 238
             +  D ++  + K  +   IN +L   I YEI+  IY   K   Y   +  T++I  +   YI +
Sbjct  7313 QSTPDIYSIVYIK*QSTQTINYIL--YIKYEITSNIY*VHKI*KYIKYRLYTVHIISMYPKYIFY 7501

Query  239  N------YSYTILNIIDNIEKNITFIIFN--NINDYNVYYDIFASNINDTIVYTYYDMMLGRISK 295
                   ++  IL     I K   +I +    I+ Y          I   I Y +Y +   +ISK
Sbjct  7502 TLHEISKFTNHILYTAHKISKYPRYIFYTVQKISKYPKQVLYTVHKI*KYIKYIFYSVH--KISK 7690

Query  296  FNFNMYYSL-SLAINRNLPYWFVDGISKYEKTKCYEYNN--RFLKNEEFKISNVL---SNIITKN 354
            +   ++YS+  ++   N   + V  I  Y K   Y  +   +++K   + ++ +L     I    
Sbjct  7691 YTRYIFYSVHKISKYTNYTLYTVHKI*NYIKYILY*VHKV*KYIKYRLYTVNIILMYPKYIFYTL 7885

Query  355  NEMSVITNFLL------EKYPSILNNILNNIYIY-KHDIN-VEIQFESWKNNTIQIC---KDNAD 408
            +E+S  TN +L       KYP  +   +  I  Y KH +  + I++ES  N    +    +   D
Sbjct  7886 HEISKFTNHILYTVHKISKYPRYIFYTVQKISKYPKHVLY\LYIKYESTSNIYFILYIKYQSTPD 8077

Query  409  MYESDDFQDDYSEPIKNIYSRTSYDLFDNEDDIISIEFYDHNHITFILTKYNIYALSDTNDNKYI 473
            +Y     +   ++ I  I     Y++  N   I  +++   ++I +IL     Y   ++  N Y 
Sbjct  8078 IYSIVYIKYQSTQTIHYIL-YIKYEITSNIYYIRYMKYESTSNIDYIL-----YIKYESTPNIYY 8254

Query  474  YNNMSFNKNLDLKYIISSKYDYDFLIESIMIKMYNNLISKQYMPYIFKSDLSNLY------NISC 532
               M +  +  + YI+  KY     I SI+ K Y ++ S  Y+ YI     SN+Y      NI  
Sbjct  8255 ILYMKYQSSQTIYYILYIKYQSTQGIYSILYKKYQSIQSMYYILYIKYESTSNIYFILYI\NIKV 8446

Query  533  EIFYNKKIINNIKINTPLYNFICRNNFVCNHINEKIISNNL---DIIINNKTCEYVKPIFPLINI 594
               Y      NIK+   LY   C  N    +I   + + N+    I I   T     P   ++  
Sbjct  8447 HQIYIL*CT*NIKV-PKLYIIYCT*NMKLQQIYIILGT*NMKVHQI*IIYCTLNTKVPQIYILYC 8638

Query  595  TKDIK-NFIYDVIMEKNININVIKNFDLQTYIDLYNNTLFELSITYNNKELYDYIVNKNISFNHY 658
            T +IK + +Y +    NIN+  +  +     I +    +          ++Y      NI   H 
Sbjct  8639 T*NIKVHKLYIIYCT*NINVPKVYILYCTKNIKVPKACIIYCI*NMKVHQIYILFCT*NIKV-HR 8830

Query  659  KYRYLCTNNTYMPKF 673
             Y   CT N  +PK+
Sbjct  8831 IYIL*CT*NIKVPKL 8875


>NC_060947.1 Homo sapiens isolate CHM13 chromosome X, alternate assembly T2T-CHM13v2.0 |
Extracted_Region: chrX:107210342-107230296 | Name: Betaentomopoxvirus_L
Length=19955

 Score = 52.8 bits (176),  Expect = 6e-06
 Identities = 191/660 (28%), Positives = 298/660 (45%), Gaps = 70/660 (10%)
 Frame = Forward

Query  1    MFKLIAFMCMINYAYSSNNIFYNEISDYNNINDLYYINTVFKNIKKSDYLKYDIKFGIMLQIKKI 65
            M+  I +   I   Y  N + YN I  Y NI  +Y+  T++  I    Y+   I   + ++I   
Sbjct  3505 MYYNIIYYNYIML*YVINIL*YNVIRIYYNI--IYHKYTIL*YIINIFYIFIYIYINL*IHIYIF 3693

Query  66   C-KYNKLIEQQNITPFIIFVNNIFDIYKSNNYTTFMDDILYFQEFSNNIPKLFINNMNIIK--TF 127
              KY  L+    I   II++ NI++I     Y  ++   +Y       +  +F  N+  I    +
Sbjct  3694 EYKYKYLVNIV*I*YIIIYI-NIYNIL----YIIYIIIYIYILYILYIV*YIFYYNICYILHI*L 3873

Query  128  LRLYS-HYRNDHNKYDIDNAVLQMIKNVIDYPFYFLNKKELKNVVYLEYVK-YINIQDRHNFYKY 190
            +R+Y+ +Y    N Y I+N ++  I  VI    Y  N     N+VY+ Y+K YI +   ++ Y Y
Sbjct  3874 FRIYT\YYMK**NIYYIENDIIIHIV*VIYNI*YIQN-----NMVYIIYIK\YILL**IYHIYCY 4047

Query  191  YNIVDINILLPNKILYEISDKIYINFKYDNLKNNTLNISILNDIYINFN-YSYTILNIIDNIEK- 253
                +INI    K +Y I     I   Y  +  NT  I I   IYI +N Y   I+ II NI   
Sbjct  4048 ----NINI----KHIYSIYYTFII*IIY--IIYNTYVIYI---IYIIYNKYVIYIIYIIYNIYVI 4203

Query  254  NITFIIFNNINDYNVYYDIFASNINDTIVYTYYDMMLGRISKFNFNMYYSLSLAINRNLPYWFV- 317
             I +II+N    Y +YY  +       I Y  Y + +  I  +  N+YY+L       + Y  + 
Sbjct  4204 YIIYIIYNKYFIYIIYYT*Y-------IYYILYILCIIHI-*YI*NIYYNL*NTYIIYITYIIIY 4374

Query  318  DGISKYEKTKCYEYNNRF-------LKNEEFKISNVLSNIITKNNEMSVITNFLLEKYPSILNNI 375
            D  ++Y       Y   +       L+   + I  +L NI   +N   +  N     Y     NI
Sbjct  4375 DMYNEYHNIYDILYTL*YI*YILSILQYMIYII*YIL*NI*YIHNICYIFYNIYHI*YM*YRYNI 4569

Query  376  LNNIYIYKHDINVEIQFESWKNNTIQICKDNADMYESDD-FQDDYSEPIKNIYSRTSYDLFDNED 439
              +IYI  H  N+   + ++         D   ++     +       I NIY+     +  N  
Sbjct  4570 Y-HIYISIHIYNIYHIYHTYVVYITYYI*DIYGIHYISY/YNTHIGNIIHNIYNTYMIYIIYNIY 4758

Query  440  DIISIEFYDHNHITFILTKYNIYALSDTNDNKYIYNNMSFNKNLDLKYIISSKYDYDFLIESIMI 504
             + +I +     I  I+    IY L +   N Y+ N   F     L       Y+  ++ + I+ 
Sbjct  4759 RV*NIYL-----ICNIIYN*YIYLL*NYKYNIYVINIHIFIIKYKLCI*YL*LYNIIYIRDIILH 4938

Query  505  KMYNNLISKQYMPYIFKSDLSNLY------NISCEIFYNKKIINN-IKINTPLYN--FICRNNFV 560
              YN  I   Y+ YI  S  S LY      NI   ++Y   II   I I   +YN  +I  + + 
Sbjct  4939 NTYNTYI--*YIQYIIFSMYSTLYIE*RIYNIVYILYYVVHII**/IYIRDVIYNITYIIYSIYN 5124

Query  561  CNHINEKIISNNLDIIINNKTCEYVKPIFPLINITKDIKNFIYDVIMEKNININVI-KNFDLQTY 624
              +I   I +  + II +      +  I+ + NIT  I   IY++ +    +I  I KN     Y
Sbjct  5125 ITYIIYSIYNITIHIIYSIYNIT-IHIIYSIYNITIHIIYSIYNITIHIIYSIYNI/KNIYYI*Y 5313

Query  625  IDLYNNTLFELSITYNNKELYDYIVNKNISFNHYKYRYLCTNNTYMPKFDHPKPVNNIALI-ICV 688
            I  YNN  +   I YNN     YI   NI    Y   Y+  NN Y   +     +  I  I I  
Sbjct  5314 I-*YNNIYYI*YI*YNNIYYI*YI*YNNI----YYI*YI*YNNIYYI*YI*YNNIYYI*YI/II* 5490

Query  689  SAIVIIISIII--IITIIYFI 707
              I+ I+ II   I+ I+Y I
Sbjct  5491 QYILYIVYII*QYILYIVYII 5553


>NC_060937.1 Homo sapiens isolate CHM13 chromosome 13, alternate assembly T2T-CHM13v2.0 |
Extracted_Region: chr13:4283614-4323607 | Name: Mythimna_separata_entomopoxvirus_U
Length=39994

 Score = 53.3 bits (178),  Expect = 8e-06
 Identities = 168/611 (27%), Positives = 278/611 (45%), Gaps = 68/611 (11%)
 Frame = Forward

Query  19    NIFYNEISDYNNINDLYYINTV----FKNIKKSDYLKYDIKFGIMLQIKKICKYNKLIEQQNITP 79
             NI++     Y +   +YYI  +     + I    YLKY+I   I   ++KI KY K      +  
Sbjct  38040 NIYHILYMKYQSSQTIYYIPYIKYQSTQTIHYILYLKYEITSNIFY*VRKI*KYIK-YRLYTVHK 38231

Query  80    FIIFVNNIFDIYKSNNYTTFMDDILYFQEFSNNIPKLFINNMNII----KTFLR-LYSHYRNDHN 139
                +   IF  Y  +  + F + ILY     +  P+   + +  I    K  L  LY  Y N  N
Sbjct  38232 IQKYPKYIF--YTVHEISKFSNYILYTAHKISKYPRYIFHTVQKISKYPKHILY\LYLKYENTSN 38417

Query  140   KYDIDNAVLQMIKNVIDYPFYFLNKKELKNVVYLEYVKYINIQDRH--NFYKYYNIVDINILLPN 202
                I     Q   N+  Y   ++  +  + + Y+ Y+KY    + +   + KY +  +I+ +L  
Sbjct  38418 ICFIL*IKYQSTPNI--YSILYIKYQGTQTIHYILYIKYEITSNIYYIRYIKYESTSNIDYIL-- 38600

Query  203   KILYEISDKIYINFKYDNLKNNTLNI-SILNDIYINFNYSYTILNIIDNIEKNITFIIFNNINDY 266
              I Y+ S +IYI +   N+K + L I   ++ I    NY+   ++ I N  K I + +   I  Y
Sbjct  38601 YIKYQ-STQIYIIYCT*NIKVHKLYI\YTVHKISKYPNYTLYTVHKI*NYIKYILY*V-CKI*KY 38786

Query  267   NVYYDIFASNINDTIVYTYYDMMLGRISKF-NFNMYYSLSLAINRNLPYWFVDGISKYEKTKCYE 330
               Y       I     Y +  +    ISKF N+ +Y +  ++      +  V  ISKY K   Y 
Sbjct  38787 IKYRLYTVHKIPKYPKYIFNTVH--EISKFSNYILYTAHKISKYPRYIFHTVQKISKYPKHILYA 38975

Query  331   YNN--RFLKNEEF---KISNVLSNIITKNNEMSVITNFLLEKYPSILNNILNNIYIYKHDINVEI 390
              +   +++K   +   KIS     I    +++S   N+ L     I N I   +Y   H I   I
Sbjct  38976 VHKI*KYIKYIFYSVHKISKYTKYIFYTLHKISRYPNYTLYTVHKI*NYIKYILY*V-HKI*KYI 39167

Query  391   QFESWKNNTIQICKDNADMYESDDFQDDYSEPIKNIYSRTSYDLFDNEDDIISIEFYDHNHITFI 455
             ++  +   T++   +  ++Y         ++ I  I     Y++  N   I  I++   ++I +I
Sbjct  39168 KYRLY---TVHKISNYPNIYHILYMNYQGTQTIHYIL-YIKYEITSNIY*IRYIKYEITSNIYYI 39350

Query  456   L-----TKYNI----YALSDTNDNKYIYNNMSFNKNLDLKYIISSKYDYDFLIESIMIKMYNNLI 511
                   +K NI    Y    +  N Y    M +  +  + YI+  KY     I SI+ K Y +  
Sbjct  39351 RYVKYESKSNIDYILYIKYQSTPNIYFILYMKYQSSQTIYYILQIKYQSTQGIYSILYKKYQSTQ 39545

Query  512   SKQYMPYIFKSDLSNLYNISCEIFYNKKII-NNIKINTPLYNFICRNNFVCNHINEKIISNNLDI 575
             S  YM YI     SN+Y I         +   NIK++  +Y + C  N         I    L I
Sbjct  39546 SIYYMLYIKYESTSNIYFI---------LY\*NIKVH-QIYILYCT*N---------IKVPKLYI 39680

Query  576   IIN-NKTCEYVKPIFPLIN-ITKDIKNFIYDV-IMEKNININVIKNFDLQTYIDLYNNTLFELSI 637
             I   +K   Y+K I+  ++ I K IK  +Y V  + K  NI  I     Q+   +Y    + L I
Sbjct  39681 IYC\HKI*NYIKYILY*VHKI*KYIKYRLYTVHKISKYPNIYHILYMKYQSSQTIY----YILYI 39860

Query  638   TYNNKELYDYI--VNKNISFNHYKYRYLCTNNT 668
              Y + +   YI  +   I+ N Y  RY+   +T
Sbjct  39861 KYQSTQSIHYILYIKYEITSNIYYIRYVKYEST 39959


Query=NP_048116.1 |ORF MSV045 hypothetical protein [Melanoplus sanguinipes entomopoxvirus]
Length=233
                                                                      Score     E
Sequences producing significant alignments:                          (Bits)  Value

NC_060937.1 Homo sapiens isolate CHM13 chromosome 13                  57.2    2e-07NC_060937.1 Homo sapiens isolate CHM13 chromosome 13                  56.7    2e-07NC_060937.1 Homo sapiens isolate CHM13 chromosome 13                  54.8    9e-07
NC_060937.1 Homo sapiens isolate CHM13 chromosome 13                  54.5    4e-07
NC_060945.1 Homo sapiens isolate CHM13 chromosome 21                  53.9    6e-07NC_060945.1 Homo sapiens isolate CHM13 chromosome 21                  58.8    2e-08NC_060945.1 Homo sapiens isolate CHM13 chromosome 21                  58.8    2e-08NC_060945.1 Homo sapiens isolate CHM13 chromosome 21                  56.4    1e-07NC_060945.1 Homo sapiens isolate CHM13 chromosome 21                  55.6    2e-07NC_060945.1 Homo sapiens isolate CHM13 chromosome 21                  54.2    5e-07NC_060945.1 Homo sapiens isolate CHM13 chromosome 21                  53.9    6e-07NC_060945.1 Homo sapiens isolate CHM13 chromosome 21                  53.7    7e-07
NC_060937.1 Homo sapiens isolate CHM13 chromosome 13                  53.1    6e-07
NC_060927.1 Homo sapiens isolate CHM13 chromosome 3,                  54.2    7e-07
NC_060945.1 Homo sapiens isolate CHM13 chromosome 21                  55.1    7e-07
NC_060937.1 Homo sapiens isolate CHM13 chromosome 13                  54.5    1e-06
NC_060927.1 Homo sapiens isolate CHM13 chromosome 3,                  54.3    1e-06
NC_060937.1 Homo sapiens isolate CHM13 chromosome 13                  53.7    1e-06
NC_060937.1 Homo sapiens isolate CHM13 chromosome 13                  54.0    1e-06NC_060937.1 Homo sapiens isolate CHM13 chromosome 13                  58.9    5e-08NC_060937.1 Homo sapiens isolate CHM13 chromosome 13                  57.0    2e-07NC_060937.1 Homo sapiens isolate CHM13 chromosome 13                  56.7    2e-07NC_060937.1 Homo sapiens isolate CHM13 chromosome 13                  55.1    7e-07
NC_060927.1 Homo sapiens isolate CHM13 chromosome 3,                  53.4    2e-06
NC_060937.1 Homo sapiens isolate CHM13 chromosome 13                  52.9    3e-06
NC_060937.1 Homo sapiens isolate CHM13 chromosome 13                  52.1    6e-06
NC_060927.1 Homo sapiens isolate CHM13 chromosome 3,                  50.7    8e-06
NC_060947.1 Homo sapiens isolate CHM13 chromosome X,                  50.4    9e-06NC_060947.1 Homo sapiens isolate CHM13 chromosome X,                  54.5    6e-07NC_060947.1 Homo sapiens isolate CHM13 chromosome X,                  51.5    4e-06


>NC_060937.1 Homo sapiens isolate CHM13 chromosome 13, alternate assembly T2T-CHM13v2.0 |
Extracted_Region: chr13:1888900-1928386 | Name: Mythimna_separata_entomopoxvirus_U
Length=39487

 Score = 57.2 bits (191),  Expect = 2e-07
 Identities = 48/219 (21%), Positives = 110/219 (50%), Gaps = 21/219 (9%)
 Frame = Reverse

Query  12    CVFFLLLARYFLILEFHFLVLAVDCLFDLMYIMY-----IFFVHLAFPLESIIVHLAFHLESIIV 71
             C  + L   YF IL   + +   + +F + YIMY     IF+VH    +   ++    +   I  
Sbjct  28209 CTVYNLYLMYFHILCT*YNIY*CNFIFYVQYIMYSLGTLIFYVHYRIYIWCTLIFYVQNKIYI*C 28019

Query  72    HFAFHLESIIVYFVFHLNFVHFAFHLESIIVHFVFHLNFV--HFAFHLESIIVHFVFHLNFVH-- 132
             +F F+++ II  +     F++   H+  ++ +F++ + ++   + + + SI   F  H  F+H  
Sbjct  28014 NFIFYIQYIIYMLWVL*YFLYSIEHIPWVL*YFMYSIQYMVCEL*YFMYSIKYIFGVH*YFMHSI 27824

Query  133   --------FAFHLESIIVHFVFHLNFVHFAFHLETLIVHLAFSLETIIVHFAFFLETLIVHFVFS 189
                     +  +L  +  +F+F++ ++ +++    + VH    +   ++++      +   F+F 
Sbjct  27819 *SIFDVLSYFMYLIYV*CNFIFYVQYIMYSLCTLLFYVHYRIYIWCTLIYYEQNKIYI*CTFIFY 27629

Query  190   LETIVYFAVPLLFFH----FAFSILIVYVVNLLIFLVILVFHLLY 230
             ++ I++    L+ F     + +  LI+YV  +   L  L+FH+ Y
Sbjct  27624 VQYIIHALGTLIIFVQYRIYTLGTLIIYVEYIKYGLGTLIFHVQY 27494


>NC_060937.1 Homo sapiens isolate CHM13 chromosome 13, alternate assembly T2T-CHM13v2.0 |
Extracted_Region: chr13:4223364-4238244 | Name: Mythimna_separata_entomopoxvirus_U
Length=14881

 Score = 54.5 bits (181),  Expect = 4e-07
 Identities = 43/209 (20%), Positives = 105/209 (50%), Gaps = 16/209 (7%)
 Frame = Reverse

Query  13   VFFLLLARYFLI-LEFHFLVLAVDCLFDLMYIMYIFFVHLAFPLESIIVHLAFHLESIIVHFAFH 76
            +F++    Y L  L FH   +   C   + Y+ YI ++   F L    V+   H    ++ F  +
Sbjct  1566 LFYIQYIIYSL*TLIFHVQYIIYICGSLVFYVQYIIYI*CTFIL---YVQYIIHALGTLIFFVEY 1385

Query  77   LESIIVYFVFHLNFVHFAFHLESIIVHFVFHLNFVHFAFHLESIIVHFVFHL--NFVHFAFHLES 139
                +  ++F+L ++     + S+   ++FH+ +  + +      V+++ ++   F+ +  ++  
Sbjct  1380 RIHTLGTLIFYLQYI-----IHSL*T-LIFHVQYKIYIWCTLVFYVQYIIYI*CTFIFYVHNIIY 1208

Query  140  IIVHFVFHLNFVHFAFHLETLIVHLAFSLETIIVHFAFFLETLIVHFVFSLETIVYFAVPLLFFH 204
            I  +F+F++ ++ +++    + VH    +   ++ +      +   F+F +  I++    L+FF 
Sbjct  1203 I*RNFIFYVQYIMYSLGNLIFYVHYRIYIWCTLIFYVQN*LYI*CTFIFYVPYIIHALGTLIFFV 1013

Query  205  ----FAFSILIVYVVNLLIFLVILVFHLLY 230
                +++  LI YV  ++  L  L+FH+LY
Sbjct  1008 EYRIYSLCTLIFYVQYIIYSL*TLIFHVLY 923

>NC_060945.1 Homo sapiens isolate CHM13 chromosome 21, alternate assembly T2T-CHM13v2.0 |
Extracted_Region: chr21:1518398-1532432 | Name: Betaentomopoxvirus_U
Length=14035

 Score = 53.9 bits (179),  Expect = 6e-07
 Identities = 51/224 (22%), Positives = 129/224 (57%), Gaps = 21/224 (9%)
 Frame = Reverse

Query  1     MHHIFNFVILDCVFFLLLARYFLILEFHF-LVLAVDCLFDLMYIMY-----IFFVHLAFPLESII 59
             + +IF F+ + C+ + L   YF IL   + + +  + +F + Y+MY     IF+VH    +   +
Sbjct  10795 ISYIFGFLYILCMVYKLYLMYFHILHT*Y\IYI*CNSIFYVQYVMYSLGTLIFYVHYKIYICCTL 10608

Query  60    VHLAFHLESIIVHFAFHLESIIVYFVFHLNFVHFAFHLESIIVHFVFHLNFVHFAFHLESIIVHF 124
             +    +   I   F F+++ II  +   + FV++  +    +   +F++ ++ +++ +  + V++
Sbjct  10603 LFYVQNKIYI*CTFIFYIQYIIHDLGTLIFFVQYRIYTLGTL---IFYIQYIIYSLCILILHVQY 10422

Query  125   VFHL--NFVHFAFHLESIIVHFVFHL-NFVHFAFHLETLIVHLAFSLETII--VHFAFFLETLIV 184
             + ++  +F+++  ++  I   F+F++ N ++   ++   + ++ +SL T+I  VH+  ++   ++
Sbjct  10417 IIYIWGSFIYYVQYIIYI*CTFIFYVPNIIYI*CNFIFYVQYIMYSLGTLIFYVHYKIYIWCTLI 10227

Query  185   HFVFSLETIVYFAVPLLFFH----FAFSILIVYVVNLLIFLVILVFHLLYC 231
              +V   +  +Y    ++F+     +A+  LI YV  ++  L IL+FH ++C
Sbjct  10222 FYV---QNKIYI*CTFIFYVQYIILALGTLIFYVHYIIYVL*ILIFH-VHC 10086


>NC_060937.1 Homo sapiens isolate CHM13 chromosome 13, alternate assembly T2T-CHM13v2.0 |
Extracted_Region: chr13:4007523-4016059 | Name: Choristoneura_rosaceana_entomopoxvirus_U
Length=8537

 Score = 53.1 bits (176),  Expect = 6e-07
 Identities = 51/219 (23%), Positives = 115/219 (52%), Gaps = 22/219 (10%)
 Frame = Reverse

Query  12   CVFFLLLARYFLILEFHF-LVLAVDCLFDLMYIMY-----IFFVHLAFPLESIIVHLAFHLESII 70
            C  + L   YF I+   + + +  + +F + YIMY     IF+VH    +   ++    +   I 
Sbjct  4658 CTVYNLYLMYFHIFCT*Y\IYI*CNFIFYVQYIMYSLGTLIFYVHYRIYI*CTLIFYVQNKIYI* 4471

Query  71   VHFAFHLESII------VYFVFHLNFV--HFAFHLESIIVHFVFHLNFVHFAFHLESIIVHFVFH 127
              F F+++ II      ++F  +  +    + F+++ II  +   +  V++  ++   +V +V +
Sbjct  4466 CTFIFYVQYIIHALGTLIFFAQYRIYTLGTLIFYVQYIIYSL*TLILHVQYKIYIWCTLVFYVQY 4276

Query  128  LNFVH--FAFHLESIIV---HFVFHLNFVHFAFHLETLIVHLAFSLETIIVHFAFFLETLIVHFV 187
            + ++   F F++ +II    +F+F++ ++ +++    + VH    +   ++ +      +   F+
Sbjct  4271 IIYI*CSFIFYVHNIIYI*CNFIFYVQYIMYSLATLIFYVHYRIYIWCTLIVYVQN*IYI*CTFI 4081

Query  188  FSLETIVYFAVPLLFFH----FAFSILIVYVVNLLIFLVILVFHLLY 230
            F  + I++    L+FF     + FS LI YV  ++  L  L+FH+ Y
Sbjct  4076 FYEQYIIHALGTLIFFVEYRIYTFSTLIFYVQYIIYSL*TLIFHVQY 3940

>NC_060927.1 Homo sapiens isolate CHM13 chromosome 3, alternate assembly T2T-CHM13v2.0 |
Extracted_Region: chr3:94699003-94718792 | Name: Alphaentomopoxvirus_U
Length=19790

 Score = 54.2 bits (180),  Expect = 7e-07
 Identities = 54/218 (24%), Positives = 125/218 (57%), Gaps = 18/218 (8%)
 Frame = Reverse

Query  5     FNFVILDCVFFLLLARYFLILEFHF-LVLAVDCLFDLMYIMY-----IFFVHL-AFPLESIIVHL 62
             F + ++ C +  +   YF IL     + +    +F + YI++     IFFV+   + L ++I ++
Sbjct  19452 FVYFVILCTL*NIYLVYFDILCTE*\IYI*CTFIFYIQYIVHALGTLIFFVQYRIYTLGTLIFYV 19265

Query  63    AFHLESIIVHFAFHLESIIVYFVFHLNFVHFAFHLESIIVHFVFHLNFV-HFAFHLESIIVHFVF 126
              + + S+   + FH+E II  +   + FV++  ++    + +V ++ ++ +F F+++ I+  +  
Sbjct  19260 QYIIYSL*T-LIFHVEYIIYIWGTLIFFVQYIIYV*CSFIFYVPNIYLM\NFIFYVQYIMYSLCT 19076

Query  127   HLNFVHFAFHLESIIVHFVFHLNFVH--FAFHLETLIVHLAFSLETIIVHFAFFLETLIVHFVFS 189
              L +VH+  ++   ++ +V +  ++   F F+++  I+H   +L T+I    + + TL   ++F 
Sbjct  19071 LLFYVHYRIYIWCTLIFYVQNKMYI*CTFIFYVQ-YIIH---ALGTLIFFVQYRIYTLGT-LIFY 18896

Query  190   LETIVYFAVPLLFFHFAFSILIVYVVNLLIFLVILVFHLLYCF 232
             ++ I+Y ++  L FH  +   I+Y+   LIF V  + ++ Y F
Sbjct  18891 VQYIIY-SL*TLIFHVEY---IIYIWGTLIFYVQYIIYI*YTF 18779

>NC_060945.1 Homo sapiens isolate CHM13 chromosome 21, alternate assembly T2T-CHM13v2.0 |
Extracted_Region: chr21:1532434-1570839 | Name: Betaentomopoxvirus_U
Length=38406

 Score = 55.1 bits (183),  Expect = 7e-07
 Identities = 50/201 (24%), Positives = 122/201 (60%), Gaps = 22/201 (10%)
 Frame = Reverse

Query  23    LILEFHFLVLAVDCL-FDLMYIMYI-----FFVHLAFPLESIIVHLAFHLESIIVHFAFHLESII 81
             LI+  ++++ ++  L F + YI+YI     F+V+L +   + I ++  ++  I  +F F+++ I+
Sbjct  13505 LIFYVQYIIYSL*TLIFHVQYIIYISGSLIFYVQLIYI*CAFIFYVP-NIIYI*CNFIFYVQYIM 13318

Query  82    VYFVFHLNFVHFAFHLESIIVHFVFHLNFVH--FAFHLESIIVHFVFHLNFVHFAFHLESIIVHF 144
               +   + +VH+  ++   ++ +V +  ++   F F+++ II+ +   + FV++  +   I+   
Sbjct  13313 YSLCTLMFYVHYKIYIWCTLIIYVQNRIYI*CTFIFYVQYIILALGTLIFFVQYIIYSFCIL--- 13132

Query  145   VFHLNFVHFAFHLETLIVHLAFSLETIIVHFAFFLETLIV---HFVFSLETIVYFAVPLLFF-HF 205
             +FH+ ++ + +   T+I ++ + +  I  +F F++  +I    +F+F ++ I+Y  V L+F+ H+
Sbjct  13127 IFHVQYIIYIWG--TFIFYVQYII-YI*CNFIFYVPNIIYI*CNFIFYVQYIMYSLVTLIFYVHY 12946

Query  206   AFSI---LIVYVVNLLIFLVILVFHLLY 230
                I   LI YV N +     ++F++ Y
Sbjct  12941 KIYIWCTLIFYVQNKIYI*CTFIFYVQY 12862

>NC_060937.1 Homo sapiens isolate CHM13 chromosome 13, alternate assembly T2T-CHM13v2.0 |
Extracted_Region: chr13:1377509-1417405 | Name: Alphaentomopoxvirus_U
Length=39897

 Score = 54.5 bits (181),  Expect = 1e-06
 Identities = 43/216 (19%), Positives = 126/216 (58%), Gaps = 15/216 (6%)
 Frame = Reverse

Query  7     FVILDCVFFLLLARYFLILEFHFLVLAVDCLFDLM-YIMYIF-FVHLAFPLESIIVHLAFHLESI 69
             +++ +  +F+    Y + + ++F+  ++  +FD++ Y MY+   +++ F +   ++++ + L ++
Sbjct  27059 YIVCEH*YFMYSI*YIFGVLWYFM-YSI*LIFDVLSYFMYLI/IIYI*FNFIFYVMYIMYSLGTL 26875

Query  70    I--VHFAFHLESIIVYFVFHL--NFVHFAFHLESIIVHFVFHLNFVHFAFHLESIIVHFVFHLNF 130
             I  VH+  +    ++++V ++  ++  + FH++ II  +   + +V++  ++    + FV ++ +
Sbjct  26870 IFYVHYRIYTLGTLIFYVQYIIYSL*TLIFHVQYIICIWGTLVFYVQYIIYI*CTFIFFVPNIIY 26680

Query  131   V--HFAFHLESIIVHFVFHLNFVHFAFHLETLIVHLAFSLETIIVHFAFFLETLIVHFVFSLETI 193
             +  +F F+++ I+  +   + +VH+  ++   ++    +   I   F F+++  I+H   +L T+
Sbjct  26675 I*CNFIFYVQYIMYSLGTLIFYVHYRIYI*CTLIFYVQNKIYI*CTFIFYVQ-YIIH---ALGTL 26497

Query  194   VYFAVPLLFFHFAFSILIVYVVNLLIFLVILVFHLLY 230
             ++FA    +  + +  LI YV  ++  L  L++H+ Y
Sbjct  26492 IFFA---QYRIYTLGTLIFYVQYIIYSL*TLILHVQY 26395

>NC_060927.1 Homo sapiens isolate CHM13 chromosome 3, alternate assembly T2T-CHM13v2.0 |
Extracted_Region: chr3:94718834-94757481 | Name: Alphaentomopoxvirus_U
Length=38648

 Score = 54.3 bits (180),  Expect = 1e-06
 Identities = 54/218 (24%), Positives = 125/218 (57%), Gaps = 18/218 (8%)
 Frame = Reverse

Query  5     FNFVILDCVFFLLLARYFLILEFHF-LVLAVDCLFDLMYIMY-----IFFVHL-AFPLESIIVHL 62
             F + ++ C +  +   YF IL     + +    +F + YI++     IFFV+   + L ++I ++
Sbjct  12520 FVYFVILCTL*NIYLVYFDILCTE*\IYI*CTFIFYIQYIVHALGTLIFFVQYRIYTLGTLIFYV 12333

Query  63    AFHLESIIVHFAFHLESIIVYFVFHLNFVHFAFHLESIIVHFVFHLNFV-HFAFHLESIIVHFVF 126
              + + S+   + FH+E II  +   + FV++  ++    + +V ++ ++ +F F+++ I+  +  
Sbjct  12328 QYIIYSL*T-LIFHVEYIIYIWGTLIFFVQYIIYV*CSFIFYVPNIYLM\NFIFYVQYIMYSLCT 12144

Query  127   HLNFVHFAFHLESIIVHFVFHLNFVH--FAFHLETLIVHLAFSLETIIVHFAFFLETLIVHFVFS 189
              L +VH+  ++   ++ +V +  ++   F F+++  I+H   +L T+I    + + TL   ++F 
Sbjct  12139 LLFYVHYRIYIWCTLIFYVQNKMYI*CTFIFYVQ-YIIH---ALGTLIFFVQYRIYTLGT-LIFY 11964

Query  190   LETIVYFAVPLLFFHFAFSILIVYVVNLLIFLVILVFHLLYCF 232
             ++ I+Y ++  L FH  +   I+Y+   LIF V  + ++ Y F
Sbjct  11959 VQYIIY-SL*TLIFHVEY---IIYIWGTLIFYVQYIIYI*YTF 11847

>NC_060937.1 Homo sapiens isolate CHM13 chromosome 13, alternate assembly T2T-CHM13v2.0 |
Extracted_Region: chr13:3895902-3924391 | Name: Choristoneura_rosaceana_entomopoxvirus_U
Length=28490

 Score = 53.7 bits (178),  Expect = 1e-06
 Identities = 48/217 (22%), Positives = 113/217 (52%), Gaps = 13/217 (5%)
 Frame = Reverse

Query  14   FFLLLARYFLILEFHFLVLAVDCLFDLMYIMY-IFFVHLAFPLESIIVHLAFHLESIIVHFAFHL 77
            +FL    Y     F+F+      + +L Y MY I ++   +      +   F + S  V+   ++
Sbjct  2667 YFLYSIEYIPWAHFYFMYSI*YIVCEL*YFMYSI*YIFAVLWYFMYSI*SIFDVLSYCVYSI*YM 2477

Query  78   ESIIVYFVFHLNFVHFA--FHLESI-IVHFVFHLNF-VHFAFHLESIIVHFVFHLNFVH--FAFH 136
              ++ YF++ + ++ +   + + SI I+H +  L F V++  ++   +V +V ++ ++   F F+
Sbjct  2472 LWVLSYFLYSIEYIPWVL*YFIYSI/IIHSL*TLIFHVQYKIYIWCTLVFYVQYIIYI*CTFIFY 2285

Query  137  LESIIV---HFVFHLNFVHFAFHLETLIVHLAFSLETIIVHFAFFLETLIVHFVFSLETIVYFAV 198
            + +II    +F+F++ ++ +++    + VH    +   ++ +      +   F+F +  I++   
Sbjct  2280 VHNIIYI*RNFIFYVQYIMYSLGNLIFYVHYRIYIWCTLIFYVQN*LYI*CTFIFYVPYIIHALG 2090

Query  199  PLLFFH----FAFSILIVYVVNLLIFLVILVFHLLY 230
             L+FF     +++  LI YV  ++  L  L+FH+LY
Sbjct  2085 NLIFFVEYRIYSLCTLIFYVQYIIYSL*TLIFHVLY 1982

>NC_060937.1 Homo sapiens isolate CHM13 chromosome 13, alternate assembly T2T-CHM13v2.0 |
Extracted_Region: chr13:2863751-2898952 | Name: Adoxophyes_honmai_entomopoxvirus_U
Length=35202

 Score = 54.0 bits (179),  Expect = 1e-06
 Identities = 50/228 (21%), Positives = 117/228 (51%), Gaps = 15/228 (6%)
 Frame = Reverse

Query  1     MHHIFNFVILD----CVFFLLLARYFLILEFHFLVLAVDCLFDLMYIMYIFFV-HLAFPLESIIV 60
             +H  +N  ++     C  + +   YF IL   + +  V+ +F + YI+YI+ + ++ + L SI  
Sbjct  18074 LHT*YNIYLM*FHLLCTVYNV*FGYFDILCTVYNI*FVNLIFQVQYIIYIWVL*YFMYSL*SIFD 17884

Query  61    HLAFHLESIIVHFAFHLESIIVYFVFHLNFV--HFAFHLESIIVHFVFHLNFVHFAFHLESIIVH 123
              L++ +   ++ + F + S  +Y +  + +V  +F + +E I   + + +  + + FH+ S  ++
Sbjct  17879 VLSYFM--YLI*YIFDVISYFMYSI*CIVWVP*YFMYSIECIFGVL*YFM*RIKYIFHVLSYFMY 17695

Query  124   FVFHLNFVHFAFHLESIIVHFVFHLNFVHFAFHLETLIVHLAFSLET--IIVHFAFFLETLIVHF 186
              + ++ +V   F      + +V+        + L TLI H+ + +     +V +  ++  +   F
Sbjct  17690 SI*YMLWVL*YFLYSMEYIPWVL*YFRCSIIYSLRTLIFHVQYKIYIWGTLVFYVQYIIYI*CTF 17500

Query  187   VFSLETIVYFAVPLLFF----HFAFSILIVYVVNLLIFLVILVFHLLY 230
             +F +  I+Y    ++F+     +++  LI YV  +   L  L+FH+ Y
Sbjct  17495 IFYIPNIIYI*GNFIFYVQYIMYSLGTLIFYVQYITYSL*TLIFHVQY 17356


>NC_060927.1 Homo sapiens isolate CHM13 chromosome 3, alternate assembly T2T-CHM13v2.0 |
Extracted_Region: chr3:94911118-94937370 | Name: Choristoneura_biennis_entomopoxvirus_U
Length=26253

 Score = 53.4 bits (177),  Expect = 2e-06
 Identities = 54/224 (24%), Positives = 128/224 (57%), Gaps = 22/224 (9%)
 Frame = Reverse

Query  1     MHHIF-NFVILDCVFFLLLARYFLILEFHF-LVLAVDCLFDLMYIMY-----IFFVHLAFPLESI 58
             ++HI+  F+ + C+ + L   YF IL   + + +  + +F + Y+MY     IF+VH    +   
Sbjct  14035 VYHIYLGFLYILCMVYNLYLMYFHILRT*Y\IYI*CNSIFYVQYVMYSLGNFIFYVHYKIYIWCT 13848

Query  59    IVHLAFHLESIIVHFAFHLESIIVYFVFHLNFVHFAFHLESIIVHFVFHL--NFVHFAFHLESII 121
             ++    +   I   F F+++ II  +   + FV++  +    ++ +V ++  ++  + FH++ II
Sbjct  13843 LLFYVQNKIYI*CTFIFYVQYIIHALGTLIFFVQYRIYTLGTLIFYVQYIIYSLCILIFHVQYII 13653

Query  122   VHFVFHLNFVHFAFHLESIIVHFVFHL-NFVHFAFHLETLIVHLAFSLETII--VHFAFFLETLI 183
               +    +F+++  ++  I   F+F++ N ++   ++   + ++ +SL T+I  VH+  ++   +
Sbjct  13648 YSW---GSFIYYVQYIIYI*CTFIFYVPNIIYI*CNFIFYVQYIMYSLGTLIFYVHYKIYIWCTL 13467

Query  184   VHFVFSLETIVYFAVPLLFFH----FAFSILIVYVVNLLIFLVILVFHLLYC 231
             + +V   +  +Y    ++F+     +A+  LI YV  ++  L IL+FH ++C
Sbjct  13462 IFYV---QNKIYI*CTFIFYVQYIILALGTLIFYVHYIIYIL*ILIFH-VHC 13323

>NC_060937.1 Homo sapiens isolate CHM13 chromosome 13, alternate assembly T2T-CHM13v2.0 |
Extracted_Region: chr13:512978-552821 | Name: Choristoneura_rosaceana_entomopoxvirus_L
Length=39844

 Score = 52.9 bits (175),  Expect = 3e-06
 Identities = 47/215 (21%), Positives = 126/215 (58%), Gaps = 32/215 (14%)
 Frame = Reverse

Query  13   VFFLLLARYFLILEFHFLV--LAVDCLFDLMYIMYI--------FFVHL-AFPLESIIVHLAFHL 66
            +F++    YF      ++   + + C F + Y+ YI        F+V+   + L S+I ++ + +
Sbjct  1788 IFYIHYKIYFWCTLIFYVQNKIYI*CTF-IFYVQYIIHALGTLIFLVQYRIYTLGSLIFYVQYII 1601

Query  67   ESIIVHFAFHLESII------VYFVFHLNFVH--FAFHLESIIV---HFVFHLNFVHFAFHLESI 120
             S+ + + FH++ II      +++V ++ ++   F F++ +II    + +F ++++ +++     
Sbjct  1596 YSLCI-LIFHVQCIIYIWGTLIFYV*YIIYI*CTFIFYVPNIIYIRSNIIFFVHYIMYSLGTLIF 1409

Query  121  IVHFVFHLNFVHFAFHLES---IIVHFVFHLNFVHFAFHLETLIVHLAFSLETIIVHFAFFLETL 182
             VH+  ++ +  + F++++   I   F+F++ ++ +++    + +H    +   ++ +      +
Sbjct  1404 YVHYSIYI-WCTLIFYVQNKIYI*CTFIFYVQYIMYSLGTLIFYIHYKIYI*CTLIFYVQNKIYI 1217

Query  183  IVHFVFSLETIVYFAVPLLFFH----FAFSILIVYVVNLLIFLVILVFHLLY 230
               F+F ++ I++    ++FF     +++  LI YV  ++  L IL+FH+LY
Sbjct  1212 *STFIFYVQYIIHALGTFIFFVQYRIYSLGTLIFYVQYIIFSLCILIFHVLY 1061

>NC_060937.1 Homo sapiens isolate CHM13 chromosome 13, alternate assembly T2T-CHM13v2.0 |
Extracted_Region: chr13:797697-837604 | Name: Mythimna_separata_entomopoxvirus_U
Length=39908

 Score = 52.1 bits (172),  Expect = 6e-06
 Identities = 44/220 (20%), Positives = 119/220 (54%), Gaps = 16/220 (7%)
 Frame = Reverse

Query  5     FNFVILDCVFFLLLARYFLILEFHF-LVLAVDCLFDLMYIMY-----IFFV-HLAFPLESIIVHL 62
             F +  + C +  +   YF+IL     + +    +F + YI++     IFFV ++ + L ++I ++
Sbjct  16157 FGYFDILCTL*NIYLVYFVILCTES\IYI*CTFIFYVQYIIHALGTLIFFVQYIIYTLGTLIFYV 15970

Query  63    AFHLESIIVHFAFHLESIIVYFVFHLNFVHFAFHLESIIVHFVFHLNFV--HFAFHLESIIVHFV 125
              + + S+ + + FH++ II  +   + +V++  ++    + +V ++ ++  +F F+++ I+  + 
Sbjct  15965 QYIIYSLCI-LIFHVQYIIYIWGSFIFYVQYIIYI*CTFIFYVPNIIYI*CNFIFYVQDIMYSLG 15778

Query  126   FHLNFVHFAFHLESIIVHFVFHLNFVHFAFHLETLIVHLAFSLETIIVHFAFFLETLIVHFVFSL 190
               + +VH+  ++   ++ +V +  ++   F +    + LA+ +    VH+  ++  ++   +F +
Sbjct  15773 TLIFYVHYKIYIWCTLIFYVQNKIYI*CTFIFYVQYIILALGILIFYVHYVIYIL*IL---IFHV 15592

Query  191   ETIVYFAVPLLFFHFAFSILIVYVVNLLIFLVILVFHLLYCF 232
               I+Y    L+F    +   I+Y++   IF V  + ++   F
Sbjct  15587 HCIIYI*ATLIF----YVQYIIYILCTSIFYVPNIIYI*CNF 15478

>NC_060927.1 Homo sapiens isolate CHM13 chromosome 3, alternate assembly T2T-CHM13v2.0 |
Extracted_Region: chr3:94849411-94871254 | Name: Choristoneura_biennis_entomopoxvirus_U
Length=21844

 Score = 50.7 bits (167),  Expect = 8e-06
 Identities = 46/221 (20%), Positives = 125/221 (56%), Gaps = 13/221 (5%)
 Frame = Reverse

Query  2     HHIFNFVILDCVFFLLLARYFLILEFHFLVLAVDCLFDLMYIMYIFFVHLAFPLESIIVHLAFHL 66
             H +    I+D + +++ +  F++  + +++  ++ +  ++   +++ +   F + S  ++   ++
Sbjct  21780 HILCT*YIFDVISYFMYSI*FIVCVLCYFMYTIEYISGVL-*YFMYRIKYIFDVLSYFIYSI*YM 21593

Query  67    ESIIVHFAFHLESI-IVYF-----VFHLNFVHF-AFHLESIIVHFVFHLNFVHFAFHLESIIVHF 124
               ++ +F + +E I + YF     V+++ FV+F  FH+E II  +   + FV++  ++    + +
Sbjct  21588 LWVL*YFLYSIEYI\LGYFDILCTVYNI*FVNF\IFHVEYIIYIWGTLIFFVQYIIYV*CSFIFY 21404

Query  125   VFHLNFV-HFAFHLESIIVHFVFHLNFVHFAFHLETLIVHLAFSLETIIVHFAFFLETLIVHFVF 188
             V ++ ++ +F F+++ I+  +   L +VH+  ++   ++    +   I   F F+++  I+H   
Sbjct  21399 VPNIYLM\NFIFYVQYIMYSLCTLLFYVHYRIYIWCTLIFYVQNKIYI*CTFTFYVQ-YIIH--- 21224

Query  189   SLETIVYFAVPLLFFHFAFSILIVYVVNLLIFLVILVFHLLY 230
             +L T+++F   + +  + +  LI YV  ++  L  L+FH+ Y
Sbjct  21219 ALGTLIFF---VQYRIYTLGTLIFYVQYIIYSL*TLIFHVEY 21107

>NC_060947.1 Homo sapiens isolate CHM13 chromosome X, alternate assembly T2T-CHM13v2.0 |
Extracted_Region: chrX:107210342-107230296 | Name: Betaentomopoxvirus_L
Length=19955

 Score = 50.4 bits (166),  Expect = 9e-06
 Identities = 32/219 (14%), Positives = 131/219 (59%), Gaps = 22/219 (10%)
 Frame = Forward

Query  7    FVILDCVFFLLLARYFLILEFHFLVLAVDCLFDLMYIMYIFFVHLAFPLESIIVHLAFHLESIIV 71
            ++IL   + +++    +I    +++ ++  +  ++Y +Y   +H+ + + +I +H+ + + +I +
Sbjct  5035 YIILCSTYNIMIYIRDVIYNITYIIYSIYNITYIIYSIYNITIHIIYSIYNITIHIIYSIYNITI 5229

Query  72   HFAFHLESIIVYFVFHLNFVH-FAFHLESIIVHFVFHLNFV--HFAFHLESIIVHFVFHLNFV-- 131
            H  + + +I ++ ++ +  +  + +++  II ++++++ ++  ++ +++  II ++++++ ++  
Sbjct  5230 HIIYSIYNITIHIIYSIYNIK\YILYIVYII*QYILYIVYII*QYILYIVYII*QYILYIVYII* 5421

Query  132  HFAFHLESIIVHFVFHLNFVHFAFHLETLIVHLAFSLETIIVHFAFFLETLIVHFVFSLETIVYF 196
            ++ +++  II ++++++ ++     +   I+++ + +   I++  + +   I++ V  L  I+Y 
Sbjct  5422 QYILYIVYII*QYILYIVYI-----I*QYILYIVYII*QYILYIVYII*QYILYIVNILYMIIYI 5601

Query  197  AVPLLFF---------HFAFSIL----IVYVVNLLIFLVILVFHLLY 230
            A    +          H  +S+     I Y++   +++V +++ +LY
Sbjct  5602 AYNTYYIIYTT*Y*R*HKLYSVYNTLHIAYIIYNTLYIVYIIYSILY 5742


Query=AAC97618.1 |ORF MSV045 hypothetical protein [Melanoplus sanguinipes entomopoxvirus 'O']
Length=233
                                                                      Score     E
Sequences producing significant alignments:                          (Bits)  Value

NC_060937.1 Homo sapiens isolate CHM13 chromosome 13                  57.2    2e-07NC_060937.1 Homo sapiens isolate CHM13 chromosome 13                  56.7    2e-07NC_060937.1 Homo sapiens isolate CHM13 chromosome 13                  54.8    9e-07
NC_060937.1 Homo sapiens isolate CHM13 chromosome 13                  54.5    4e-07
NC_060945.1 Homo sapiens isolate CHM13 chromosome 21                  53.9    6e-07NC_060945.1 Homo sapiens isolate CHM13 chromosome 21                  58.8    2e-08NC_060945.1 Homo sapiens isolate CHM13 chromosome 21                  58.8    2e-08NC_060945.1 Homo sapiens isolate CHM13 chromosome 21                  56.4    1e-07NC_060945.1 Homo sapiens isolate CHM13 chromosome 21                  55.6    2e-07NC_060945.1 Homo sapiens isolate CHM13 chromosome 21                  54.2    5e-07NC_060945.1 Homo sapiens isolate CHM13 chromosome 21                  53.9    6e-07NC_060945.1 Homo sapiens isolate CHM13 chromosome 21                  53.7    7e-07
NC_060937.1 Homo sapiens isolate CHM13 chromosome 13                  53.1    6e-07
NC_060927.1 Homo sapiens isolate CHM13 chromosome 3,                  54.2    7e-07
NC_060945.1 Homo sapiens isolate CHM13 chromosome 21                  55.1    7e-07
NC_060937.1 Homo sapiens isolate CHM13 chromosome 13                  54.5    1e-06
NC_060927.1 Homo sapiens isolate CHM13 chromosome 3,                  54.3    1e-06
NC_060937.1 Homo sapiens isolate CHM13 chromosome 13                  53.7    1e-06
NC_060937.1 Homo sapiens isolate CHM13 chromosome 13                  54.0    1e-06NC_060937.1 Homo sapiens isolate CHM13 chromosome 13                  58.9    5e-08NC_060937.1 Homo sapiens isolate CHM13 chromosome 13                  57.0    2e-07NC_060937.1 Homo sapiens isolate CHM13 chromosome 13                  56.7    2e-07NC_060937.1 Homo sapiens isolate CHM13 chromosome 13                  55.1    7e-07
NC_060927.1 Homo sapiens isolate CHM13 chromosome 3,                  53.4    2e-06
NC_060937.1 Homo sapiens isolate CHM13 chromosome 13                  52.9    3e-06
NC_060937.1 Homo sapiens isolate CHM13 chromosome 13                  52.1    6e-06
NC_060927.1 Homo sapiens isolate CHM13 chromosome 3,                  50.7    8e-06
NC_060947.1 Homo sapiens isolate CHM13 chromosome X,                  50.4    9e-06NC_060947.1 Homo sapiens isolate CHM13 chromosome X,                  54.5    6e-07NC_060947.1 Homo sapiens isolate CHM13 chromosome X,                  51.5    4e-06


>NC_060937.1 Homo sapiens isolate CHM13 chromosome 13, alternate assembly T2T-CHM13v2.0 |
Extracted_Region: chr13:1888900-1928386 | Name: Mythimna_separata_entomopoxvirus_U
Length=39487

 Score = 57.2 bits (191),  Expect = 2e-07
 Identities = 48/219 (21%), Positives = 110/219 (50%), Gaps = 21/219 (9%)
 Frame = Reverse

Query  12    CVFFLLLARYFLILEFHFLVLAVDCLFDLMYIMY-----IFFVHLAFPLESIIVHLAFHLESIIV 71
             C  + L   YF IL   + +   + +F + YIMY     IF+VH    +   ++    +   I  
Sbjct  28209 CTVYNLYLMYFHILCT*YNIY*CNFIFYVQYIMYSLGTLIFYVHYRIYIWCTLIFYVQNKIYI*C 28019

Query  72    HFAFHLESIIVYFVFHLNFVHFAFHLESIIVHFVFHLNFV--HFAFHLESIIVHFVFHLNFVH-- 132
             +F F+++ II  +     F++   H+  ++ +F++ + ++   + + + SI   F  H  F+H  
Sbjct  28014 NFIFYIQYIIYMLWVL*YFLYSIEHIPWVL*YFMYSIQYMVCEL*YFMYSIKYIFGVH*YFMHSI 27824

Query  133   --------FAFHLESIIVHFVFHLNFVHFAFHLETLIVHLAFSLETIIVHFAFFLETLIVHFVFS 189
                     +  +L  +  +F+F++ ++ +++    + VH    +   ++++      +   F+F 
Sbjct  27819 *SIFDVLSYFMYLIYV*CNFIFYVQYIMYSLCTLLFYVHYRIYIWCTLIYYEQNKIYI*CTFIFY 27629

Query  190   LETIVYFAVPLLFFH----FAFSILIVYVVNLLIFLVILVFHLLY 230
             ++ I++    L+ F     + +  LI+YV  +   L  L+FH+ Y
Sbjct  27624 VQYIIHALGTLIIFVQYRIYTLGTLIIYVEYIKYGLGTLIFHVQY 27494


>NC_060937.1 Homo sapiens isolate CHM13 chromosome 13, alternate assembly T2T-CHM13v2.0 |
Extracted_Region: chr13:4223364-4238244 | Name: Mythimna_separata_entomopoxvirus_U
Length=14881

 Score = 54.5 bits (181),  Expect = 4e-07
 Identities = 43/209 (20%), Positives = 105/209 (50%), Gaps = 16/209 (7%)
 Frame = Reverse

Query  13   VFFLLLARYFLI-LEFHFLVLAVDCLFDLMYIMYIFFVHLAFPLESIIVHLAFHLESIIVHFAFH 76
            +F++    Y L  L FH   +   C   + Y+ YI ++   F L    V+   H    ++ F  +
Sbjct  1566 LFYIQYIIYSL*TLIFHVQYIIYICGSLVFYVQYIIYI*CTFIL---YVQYIIHALGTLIFFVEY 1385

Query  77   LESIIVYFVFHLNFVHFAFHLESIIVHFVFHLNFVHFAFHLESIIVHFVFHL--NFVHFAFHLES 139
                +  ++F+L ++     + S+   ++FH+ +  + +      V+++ ++   F+ +  ++  
Sbjct  1380 RIHTLGTLIFYLQYI-----IHSL*T-LIFHVQYKIYIWCTLVFYVQYIIYI*CTFIFYVHNIIY 1208

Query  140  IIVHFVFHLNFVHFAFHLETLIVHLAFSLETIIVHFAFFLETLIVHFVFSLETIVYFAVPLLFFH 204
            I  +F+F++ ++ +++    + VH    +   ++ +      +   F+F +  I++    L+FF 
Sbjct  1203 I*RNFIFYVQYIMYSLGNLIFYVHYRIYIWCTLIFYVQN*LYI*CTFIFYVPYIIHALGTLIFFV 1013

Query  205  ----FAFSILIVYVVNLLIFLVILVFHLLY 230
                +++  LI YV  ++  L  L+FH+LY
Sbjct  1008 EYRIYSLCTLIFYVQYIIYSL*TLIFHVLY 923

>NC_060945.1 Homo sapiens isolate CHM13 chromosome 21, alternate assembly T2T-CHM13v2.0 |
Extracted_Region: chr21:1518398-1532432 | Name: Betaentomopoxvirus_U
Length=14035

 Score = 53.9 bits (179),  Expect = 6e-07
 Identities = 51/224 (22%), Positives = 129/224 (57%), Gaps = 21/224 (9%)
 Frame = Reverse

Query  1     MHHIFNFVILDCVFFLLLARYFLILEFHF-LVLAVDCLFDLMYIMY-----IFFVHLAFPLESII 59
             + +IF F+ + C+ + L   YF IL   + + +  + +F + Y+MY     IF+VH    +   +
Sbjct  10795 ISYIFGFLYILCMVYKLYLMYFHILHT*Y\IYI*CNSIFYVQYVMYSLGTLIFYVHYKIYICCTL 10608

Query  60    VHLAFHLESIIVHFAFHLESIIVYFVFHLNFVHFAFHLESIIVHFVFHLNFVHFAFHLESIIVHF 124
             +    +   I   F F+++ II  +   + FV++  +    +   +F++ ++ +++ +  + V++
Sbjct  10603 LFYVQNKIYI*CTFIFYIQYIIHDLGTLIFFVQYRIYTLGTL---IFYIQYIIYSLCILILHVQY 10422

Query  125   VFHL--NFVHFAFHLESIIVHFVFHL-NFVHFAFHLETLIVHLAFSLETII--VHFAFFLETLIV 184
             + ++  +F+++  ++  I   F+F++ N ++   ++   + ++ +SL T+I  VH+  ++   ++
Sbjct  10417 IIYIWGSFIYYVQYIIYI*CTFIFYVPNIIYI*CNFIFYVQYIMYSLGTLIFYVHYKIYIWCTLI 10227

Query  185   HFVFSLETIVYFAVPLLFFH----FAFSILIVYVVNLLIFLVILVFHLLYC 231
              +V   +  +Y    ++F+     +A+  LI YV  ++  L IL+FH ++C
Sbjct  10222 FYV---QNKIYI*CTFIFYVQYIILALGTLIFYVHYIIYVL*ILIFH-VHC 10086


>NC_060937.1 Homo sapiens isolate CHM13 chromosome 13, alternate assembly T2T-CHM13v2.0 |
Extracted_Region: chr13:4007523-4016059 | Name: Choristoneura_rosaceana_entomopoxvirus_U
Length=8537

 Score = 53.1 bits (176),  Expect = 6e-07
 Identities = 51/219 (23%), Positives = 115/219 (52%), Gaps = 22/219 (10%)
 Frame = Reverse

Query  12   CVFFLLLARYFLILEFHF-LVLAVDCLFDLMYIMY-----IFFVHLAFPLESIIVHLAFHLESII 70
            C  + L   YF I+   + + +  + +F + YIMY     IF+VH    +   ++    +   I 
Sbjct  4658 CTVYNLYLMYFHIFCT*Y\IYI*CNFIFYVQYIMYSLGTLIFYVHYRIYI*CTLIFYVQNKIYI* 4471

Query  71   VHFAFHLESII------VYFVFHLNFV--HFAFHLESIIVHFVFHLNFVHFAFHLESIIVHFVFH 127
              F F+++ II      ++F  +  +    + F+++ II  +   +  V++  ++   +V +V +
Sbjct  4466 CTFIFYVQYIIHALGTLIFFAQYRIYTLGTLIFYVQYIIYSL*TLILHVQYKIYIWCTLVFYVQY 4276

Query  128  LNFVH--FAFHLESIIV---HFVFHLNFVHFAFHLETLIVHLAFSLETIIVHFAFFLETLIVHFV 187
            + ++   F F++ +II    +F+F++ ++ +++    + VH    +   ++ +      +   F+
Sbjct  4271 IIYI*CSFIFYVHNIIYI*CNFIFYVQYIMYSLATLIFYVHYRIYIWCTLIVYVQN*IYI*CTFI 4081

Query  188  FSLETIVYFAVPLLFFH----FAFSILIVYVVNLLIFLVILVFHLLY 230
            F  + I++    L+FF     + FS LI YV  ++  L  L+FH+ Y
Sbjct  4076 FYEQYIIHALGTLIFFVEYRIYTFSTLIFYVQYIIYSL*TLIFHVQY 3940

>NC_060927.1 Homo sapiens isolate CHM13 chromosome 3, alternate assembly T2T-CHM13v2.0 |
Extracted_Region: chr3:94699003-94718792 | Name: Alphaentomopoxvirus_U
Length=19790

 Score = 54.2 bits (180),  Expect = 7e-07
 Identities = 54/218 (24%), Positives = 125/218 (57%), Gaps = 18/218 (8%)
 Frame = Reverse

Query  5     FNFVILDCVFFLLLARYFLILEFHF-LVLAVDCLFDLMYIMY-----IFFVHL-AFPLESIIVHL 62
             F + ++ C +  +   YF IL     + +    +F + YI++     IFFV+   + L ++I ++
Sbjct  19452 FVYFVILCTL*NIYLVYFDILCTE*\IYI*CTFIFYIQYIVHALGTLIFFVQYRIYTLGTLIFYV 19265

Query  63    AFHLESIIVHFAFHLESIIVYFVFHLNFVHFAFHLESIIVHFVFHLNFV-HFAFHLESIIVHFVF 126
              + + S+   + FH+E II  +   + FV++  ++    + +V ++ ++ +F F+++ I+  +  
Sbjct  19260 QYIIYSL*T-LIFHVEYIIYIWGTLIFFVQYIIYV*CSFIFYVPNIYLM\NFIFYVQYIMYSLCT 19076

Query  127   HLNFVHFAFHLESIIVHFVFHLNFVH--FAFHLETLIVHLAFSLETIIVHFAFFLETLIVHFVFS 189
              L +VH+  ++   ++ +V +  ++   F F+++  I+H   +L T+I    + + TL   ++F 
Sbjct  19071 LLFYVHYRIYIWCTLIFYVQNKMYI*CTFIFYVQ-YIIH---ALGTLIFFVQYRIYTLGT-LIFY 18896

Query  190   LETIVYFAVPLLFFHFAFSILIVYVVNLLIFLVILVFHLLYCF 232
             ++ I+Y ++  L FH  +   I+Y+   LIF V  + ++ Y F
Sbjct  18891 VQYIIY-SL*TLIFHVEY---IIYIWGTLIFYVQYIIYI*YTF 18779

>NC_060945.1 Homo sapiens isolate CHM13 chromosome 21, alternate assembly T2T-CHM13v2.0 |
Extracted_Region: chr21:1532434-1570839 | Name: Betaentomopoxvirus_U
Length=38406

 Score = 55.1 bits (183),  Expect = 7e-07
 Identities = 50/201 (24%), Positives = 122/201 (60%), Gaps = 22/201 (10%)
 Frame = Reverse

Query  23    LILEFHFLVLAVDCL-FDLMYIMYI-----FFVHLAFPLESIIVHLAFHLESIIVHFAFHLESII 81
             LI+  ++++ ++  L F + YI+YI     F+V+L +   + I ++  ++  I  +F F+++ I+
Sbjct  13505 LIFYVQYIIYSL*TLIFHVQYIIYISGSLIFYVQLIYI*CAFIFYVP-NIIYI*CNFIFYVQYIM 13318

Query  82    VYFVFHLNFVHFAFHLESIIVHFVFHLNFVH--FAFHLESIIVHFVFHLNFVHFAFHLESIIVHF 144
               +   + +VH+  ++   ++ +V +  ++   F F+++ II+ +   + FV++  +   I+   
Sbjct  13313 YSLCTLMFYVHYKIYIWCTLIIYVQNRIYI*CTFIFYVQYIILALGTLIFFVQYIIYSFCIL--- 13132

Query  145   VFHLNFVHFAFHLETLIVHLAFSLETIIVHFAFFLETLIV---HFVFSLETIVYFAVPLLFF-HF 205
             +FH+ ++ + +   T+I ++ + +  I  +F F++  +I    +F+F ++ I+Y  V L+F+ H+
Sbjct  13127 IFHVQYIIYIWG--TFIFYVQYII-YI*CNFIFYVPNIIYI*CNFIFYVQYIMYSLVTLIFYVHY 12946

Query  206   AFSI---LIVYVVNLLIFLVILVFHLLY 230
                I   LI YV N +     ++F++ Y
Sbjct  12941 KIYIWCTLIFYVQNKIYI*CTFIFYVQY 12862

>NC_060937.1 Homo sapiens isolate CHM13 chromosome 13, alternate assembly T2T-CHM13v2.0 |
Extracted_Region: chr13:1377509-1417405 | Name: Alphaentomopoxvirus_U
Length=39897

 Score = 54.5 bits (181),  Expect = 1e-06
 Identities = 43/216 (19%), Positives = 126/216 (58%), Gaps = 15/216 (6%)
 Frame = Reverse

Query  7     FVILDCVFFLLLARYFLILEFHFLVLAVDCLFDLM-YIMYIF-FVHLAFPLESIIVHLAFHLESI 69
             +++ +  +F+    Y + + ++F+  ++  +FD++ Y MY+   +++ F +   ++++ + L ++
Sbjct  27059 YIVCEH*YFMYSI*YIFGVLWYFM-YSI*LIFDVLSYFMYLI/IIYI*FNFIFYVMYIMYSLGTL 26875

Query  70    I--VHFAFHLESIIVYFVFHL--NFVHFAFHLESIIVHFVFHLNFVHFAFHLESIIVHFVFHLNF 130
             I  VH+  +    ++++V ++  ++  + FH++ II  +   + +V++  ++    + FV ++ +
Sbjct  26870 IFYVHYRIYTLGTLIFYVQYIIYSL*TLIFHVQYIICIWGTLVFYVQYIIYI*CTFIFFVPNIIY 26680

Query  131   V--HFAFHLESIIVHFVFHLNFVHFAFHLETLIVHLAFSLETIIVHFAFFLETLIVHFVFSLETI 193
             +  +F F+++ I+  +   + +VH+  ++   ++    +   I   F F+++  I+H   +L T+
Sbjct  26675 I*CNFIFYVQYIMYSLGTLIFYVHYRIYI*CTLIFYVQNKIYI*CTFIFYVQ-YIIH---ALGTL 26497

Query  194   VYFAVPLLFFHFAFSILIVYVVNLLIFLVILVFHLLY 230
             ++FA    +  + +  LI YV  ++  L  L++H+ Y
Sbjct  26492 IFFA---QYRIYTLGTLIFYVQYIIYSL*TLILHVQY 26395

>NC_060927.1 Homo sapiens isolate CHM13 chromosome 3, alternate assembly T2T-CHM13v2.0 |
Extracted_Region: chr3:94718834-94757481 | Name: Alphaentomopoxvirus_U
Length=38648

 Score = 54.3 bits (180),  Expect = 1e-06
 Identities = 54/218 (24%), Positives = 125/218 (57%), Gaps = 18/218 (8%)
 Frame = Reverse

Query  5     FNFVILDCVFFLLLARYFLILEFHF-LVLAVDCLFDLMYIMY-----IFFVHL-AFPLESIIVHL 62
             F + ++ C +  +   YF IL     + +    +F + YI++     IFFV+   + L ++I ++
Sbjct  12520 FVYFVILCTL*NIYLVYFDILCTE*\IYI*CTFIFYIQYIVHALGTLIFFVQYRIYTLGTLIFYV 12333

Query  63    AFHLESIIVHFAFHLESIIVYFVFHLNFVHFAFHLESIIVHFVFHLNFV-HFAFHLESIIVHFVF 126
              + + S+   + FH+E II  +   + FV++  ++    + +V ++ ++ +F F+++ I+  +  
Sbjct  12328 QYIIYSL*T-LIFHVEYIIYIWGTLIFFVQYIIYV*CSFIFYVPNIYLM\NFIFYVQYIMYSLCT 12144

Query  127   HLNFVHFAFHLESIIVHFVFHLNFVH--FAFHLETLIVHLAFSLETIIVHFAFFLETLIVHFVFS 189
              L +VH+  ++   ++ +V +  ++   F F+++  I+H   +L T+I    + + TL   ++F 
Sbjct  12139 LLFYVHYRIYIWCTLIFYVQNKMYI*CTFIFYVQ-YIIH---ALGTLIFFVQYRIYTLGT-LIFY 11964

Query  190   LETIVYFAVPLLFFHFAFSILIVYVVNLLIFLVILVFHLLYCF 232
             ++ I+Y ++  L FH  +   I+Y+   LIF V  + ++ Y F
Sbjct  11959 VQYIIY-SL*TLIFHVEY---IIYIWGTLIFYVQYIIYI*YTF 11847

>NC_060937.1 Homo sapiens isolate CHM13 chromosome 13, alternate assembly T2T-CHM13v2.0 |
Extracted_Region: chr13:3895902-3924391 | Name: Choristoneura_rosaceana_entomopoxvirus_U
Length=28490

 Score = 53.7 bits (178),  Expect = 1e-06
 Identities = 48/217 (22%), Positives = 113/217 (52%), Gaps = 13/217 (5%)
 Frame = Reverse

Query  14   FFLLLARYFLILEFHFLVLAVDCLFDLMYIMY-IFFVHLAFPLESIIVHLAFHLESIIVHFAFHL 77
            +FL    Y     F+F+      + +L Y MY I ++   +      +   F + S  V+   ++
Sbjct  2667 YFLYSIEYIPWAHFYFMYSI*YIVCEL*YFMYSI*YIFAVLWYFMYSI*SIFDVLSYCVYSI*YM 2477

Query  78   ESIIVYFVFHLNFVHFA--FHLESI-IVHFVFHLNF-VHFAFHLESIIVHFVFHLNFVH--FAFH 136
              ++ YF++ + ++ +   + + SI I+H +  L F V++  ++   +V +V ++ ++   F F+
Sbjct  2472 LWVLSYFLYSIEYIPWVL*YFIYSI/IIHSL*TLIFHVQYKIYIWCTLVFYVQYIIYI*CTFIFY 2285

Query  137  LESIIV---HFVFHLNFVHFAFHLETLIVHLAFSLETIIVHFAFFLETLIVHFVFSLETIVYFAV 198
            + +II    +F+F++ ++ +++    + VH    +   ++ +      +   F+F +  I++   
Sbjct  2280 VHNIIYI*RNFIFYVQYIMYSLGNLIFYVHYRIYIWCTLIFYVQN*LYI*CTFIFYVPYIIHALG 2090

Query  199  PLLFFH----FAFSILIVYVVNLLIFLVILVFHLLY 230
             L+FF     +++  LI YV  ++  L  L+FH+LY
Sbjct  2085 NLIFFVEYRIYSLCTLIFYVQYIIYSL*TLIFHVLY 1982

>NC_060937.1 Homo sapiens isolate CHM13 chromosome 13, alternate assembly T2T-CHM13v2.0 |
Extracted_Region: chr13:2863751-2898952 | Name: Adoxophyes_honmai_entomopoxvirus_U
Length=35202

 Score = 54.0 bits (179),  Expect = 1e-06
 Identities = 50/228 (21%), Positives = 117/228 (51%), Gaps = 15/228 (6%)
 Frame = Reverse

Query  1     MHHIFNFVILD----CVFFLLLARYFLILEFHFLVLAVDCLFDLMYIMYIFFV-HLAFPLESIIV 60
             +H  +N  ++     C  + +   YF IL   + +  V+ +F + YI+YI+ + ++ + L SI  
Sbjct  18074 LHT*YNIYLM*FHLLCTVYNV*FGYFDILCTVYNI*FVNLIFQVQYIIYIWVL*YFMYSL*SIFD 17884

Query  61    HLAFHLESIIVHFAFHLESIIVYFVFHLNFV--HFAFHLESIIVHFVFHLNFVHFAFHLESIIVH 123
              L++ +   ++ + F + S  +Y +  + +V  +F + +E I   + + +  + + FH+ S  ++
Sbjct  17879 VLSYFM--YLI*YIFDVISYFMYSI*CIVWVP*YFMYSIECIFGVL*YFM*RIKYIFHVLSYFMY 17695

Query  124   FVFHLNFVHFAFHLESIIVHFVFHLNFVHFAFHLETLIVHLAFSLET--IIVHFAFFLETLIVHF 186
              + ++ +V   F      + +V+        + L TLI H+ + +     +V +  ++  +   F
Sbjct  17690 SI*YMLWVL*YFLYSMEYIPWVL*YFRCSIIYSLRTLIFHVQYKIYIWGTLVFYVQYIIYI*CTF 17500

Query  187   VFSLETIVYFAVPLLFF----HFAFSILIVYVVNLLIFLVILVFHLLY 230
             +F +  I+Y    ++F+     +++  LI YV  +   L  L+FH+ Y
Sbjct  17495 IFYIPNIIYI*GNFIFYVQYIMYSLGTLIFYVQYITYSL*TLIFHVQY 17356


>NC_060927.1 Homo sapiens isolate CHM13 chromosome 3, alternate assembly T2T-CHM13v2.0 |
Extracted_Region: chr3:94911118-94937370 | Name: Choristoneura_biennis_entomopoxvirus_U
Length=26253

 Score = 53.4 bits (177),  Expect = 2e-06
 Identities = 54/224 (24%), Positives = 128/224 (57%), Gaps = 22/224 (9%)
 Frame = Reverse

Query  1     MHHIF-NFVILDCVFFLLLARYFLILEFHF-LVLAVDCLFDLMYIMY-----IFFVHLAFPLESI 58
             ++HI+  F+ + C+ + L   YF IL   + + +  + +F + Y+MY     IF+VH    +   
Sbjct  14035 VYHIYLGFLYILCMVYNLYLMYFHILRT*Y\IYI*CNSIFYVQYVMYSLGNFIFYVHYKIYIWCT 13848

Query  59    IVHLAFHLESIIVHFAFHLESIIVYFVFHLNFVHFAFHLESIIVHFVFHL--NFVHFAFHLESII 121
             ++    +   I   F F+++ II  +   + FV++  +    ++ +V ++  ++  + FH++ II
Sbjct  13843 LLFYVQNKIYI*CTFIFYVQYIIHALGTLIFFVQYRIYTLGTLIFYVQYIIYSLCILIFHVQYII 13653

Query  122   VHFVFHLNFVHFAFHLESIIVHFVFHL-NFVHFAFHLETLIVHLAFSLETII--VHFAFFLETLI 183
               +    +F+++  ++  I   F+F++ N ++   ++   + ++ +SL T+I  VH+  ++   +
Sbjct  13648 YSW---GSFIYYVQYIIYI*CTFIFYVPNIIYI*CNFIFYVQYIMYSLGTLIFYVHYKIYIWCTL 13467

Query  184   VHFVFSLETIVYFAVPLLFFH----FAFSILIVYVVNLLIFLVILVFHLLYC 231
             + +V   +  +Y    ++F+     +A+  LI YV  ++  L IL+FH ++C
Sbjct  13462 IFYV---QNKIYI*CTFIFYVQYIILALGTLIFYVHYIIYIL*ILIFH-VHC 13323

>NC_060937.1 Homo sapiens isolate CHM13 chromosome 13, alternate assembly T2T-CHM13v2.0 |
Extracted_Region: chr13:512978-552821 | Name: Choristoneura_rosaceana_entomopoxvirus_L
Length=39844

 Score = 52.9 bits (175),  Expect = 3e-06
 Identities = 47/215 (21%), Positives = 126/215 (58%), Gaps = 32/215 (14%)
 Frame = Reverse

Query  13   VFFLLLARYFLILEFHFLV--LAVDCLFDLMYIMYI--------FFVHL-AFPLESIIVHLAFHL 66
            +F++    YF      ++   + + C F + Y+ YI        F+V+   + L S+I ++ + +
Sbjct  1788 IFYIHYKIYFWCTLIFYVQNKIYI*CTF-IFYVQYIIHALGTLIFLVQYRIYTLGSLIFYVQYII 1601

Query  67   ESIIVHFAFHLESII------VYFVFHLNFVH--FAFHLESIIV---HFVFHLNFVHFAFHLESI 120
             S+ + + FH++ II      +++V ++ ++   F F++ +II    + +F ++++ +++     
Sbjct  1596 YSLCI-LIFHVQCIIYIWGTLIFYV*YIIYI*CTFIFYVPNIIYIRSNIIFFVHYIMYSLGTLIF 1409

Query  121  IVHFVFHLNFVHFAFHLES---IIVHFVFHLNFVHFAFHLETLIVHLAFSLETIIVHFAFFLETL 182
             VH+  ++ +  + F++++   I   F+F++ ++ +++    + +H    +   ++ +      +
Sbjct  1404 YVHYSIYI-WCTLIFYVQNKIYI*CTFIFYVQYIMYSLGTLIFYIHYKIYI*CTLIFYVQNKIYI 1217

Query  183  IVHFVFSLETIVYFAVPLLFFH----FAFSILIVYVVNLLIFLVILVFHLLY 230
               F+F ++ I++    ++FF     +++  LI YV  ++  L IL+FH+LY
Sbjct  1212 *STFIFYVQYIIHALGTFIFFVQYRIYSLGTLIFYVQYIIFSLCILIFHVLY 1061

>NC_060937.1 Homo sapiens isolate CHM13 chromosome 13, alternate assembly T2T-CHM13v2.0 |
Extracted_Region: chr13:797697-837604 | Name: Mythimna_separata_entomopoxvirus_U
Length=39908

 Score = 52.1 bits (172),  Expect = 6e-06
 Identities = 44/220 (20%), Positives = 119/220 (54%), Gaps = 16/220 (7%)
 Frame = Reverse

Query  5     FNFVILDCVFFLLLARYFLILEFHF-LVLAVDCLFDLMYIMY-----IFFV-HLAFPLESIIVHL 62
             F +  + C +  +   YF+IL     + +    +F + YI++     IFFV ++ + L ++I ++
Sbjct  16157 FGYFDILCTL*NIYLVYFVILCTES\IYI*CTFIFYVQYIIHALGTLIFFVQYIIYTLGTLIFYV 15970

Query  63    AFHLESIIVHFAFHLESIIVYFVFHLNFVHFAFHLESIIVHFVFHLNFV--HFAFHLESIIVHFV 125
              + + S+ + + FH++ II  +   + +V++  ++    + +V ++ ++  +F F+++ I+  + 
Sbjct  15965 QYIIYSLCI-LIFHVQYIIYIWGSFIFYVQYIIYI*CTFIFYVPNIIYI*CNFIFYVQDIMYSLG 15778

Query  126   FHLNFVHFAFHLESIIVHFVFHLNFVHFAFHLETLIVHLAFSLETIIVHFAFFLETLIVHFVFSL 190
               + +VH+  ++   ++ +V +  ++   F +    + LA+ +    VH+  ++  ++   +F +
Sbjct  15773 TLIFYVHYKIYIWCTLIFYVQNKIYI*CTFIFYVQYIILALGILIFYVHYVIYIL*IL---IFHV 15592

Query  191   ETIVYFAVPLLFFHFAFSILIVYVVNLLIFLVILVFHLLYCF 232
               I+Y    L+F    +   I+Y++   IF V  + ++   F
Sbjct  15587 HCIIYI*ATLIF----YVQYIIYILCTSIFYVPNIIYI*CNF 15478

>NC_060927.1 Homo sapiens isolate CHM13 chromosome 3, alternate assembly T2T-CHM13v2.0 |
Extracted_Region: chr3:94849411-94871254 | Name: Choristoneura_biennis_entomopoxvirus_U
Length=21844

 Score = 50.7 bits (167),  Expect = 8e-06
 Identities = 46/221 (20%), Positives = 125/221 (56%), Gaps = 13/221 (5%)
 Frame = Reverse

Query  2     HHIFNFVILDCVFFLLLARYFLILEFHFLVLAVDCLFDLMYIMYIFFVHLAFPLESIIVHLAFHL 66
             H +    I+D + +++ +  F++  + +++  ++ +  ++   +++ +   F + S  ++   ++
Sbjct  21780 HILCT*YIFDVISYFMYSI*FIVCVLCYFMYTIEYISGVL-*YFMYRIKYIFDVLSYFIYSI*YM 21593

Query  67    ESIIVHFAFHLESI-IVYF-----VFHLNFVHF-AFHLESIIVHFVFHLNFVHFAFHLESIIVHF 124
               ++ +F + +E I + YF     V+++ FV+F  FH+E II  +   + FV++  ++    + +
Sbjct  21588 LWVL*YFLYSIEYI\LGYFDILCTVYNI*FVNF\IFHVEYIIYIWGTLIFFVQYIIYV*CSFIFY 21404

Query  125   VFHLNFV-HFAFHLESIIVHFVFHLNFVHFAFHLETLIVHLAFSLETIIVHFAFFLETLIVHFVF 188
             V ++ ++ +F F+++ I+  +   L +VH+  ++   ++    +   I   F F+++  I+H   
Sbjct  21399 VPNIYLM\NFIFYVQYIMYSLCTLLFYVHYRIYIWCTLIFYVQNKIYI*CTFTFYVQ-YIIH--- 21224

Query  189   SLETIVYFAVPLLFFHFAFSILIVYVVNLLIFLVILVFHLLY 230
             +L T+++F   + +  + +  LI YV  ++  L  L+FH+ Y
Sbjct  21219 ALGTLIFF---VQYRIYTLGTLIFYVQYIIYSL*TLIFHVEY 21107

>NC_060947.1 Homo sapiens isolate CHM13 chromosome X, alternate assembly T2T-CHM13v2.0 |
Extracted_Region: chrX:107210342-107230296 | Name: Betaentomopoxvirus_L
Length=19955

 Score = 50.4 bits (166),  Expect = 9e-06
 Identities = 32/219 (14%), Positives = 131/219 (59%), Gaps = 22/219 (10%)
 Frame = Forward

Query  7    FVILDCVFFLLLARYFLILEFHFLVLAVDCLFDLMYIMYIFFVHLAFPLESIIVHLAFHLESIIV 71
            ++IL   + +++    +I    +++ ++  +  ++Y +Y   +H+ + + +I +H+ + + +I +
Sbjct  5035 YIILCSTYNIMIYIRDVIYNITYIIYSIYNITYIIYSIYNITIHIIYSIYNITIHIIYSIYNITI 5229

Query  72   HFAFHLESIIVYFVFHLNFVH-FAFHLESIIVHFVFHLNFV--HFAFHLESIIVHFVFHLNFV-- 131
            H  + + +I ++ ++ +  +  + +++  II ++++++ ++  ++ +++  II ++++++ ++  
Sbjct  5230 HIIYSIYNITIHIIYSIYNIK\YILYIVYII*QYILYIVYII*QYILYIVYII*QYILYIVYII* 5421

Query  132  HFAFHLESIIVHFVFHLNFVHFAFHLETLIVHLAFSLETIIVHFAFFLETLIVHFVFSLETIVYF 196
            ++ +++  II ++++++ ++     +   I+++ + +   I++  + +   I++ V  L  I+Y 
Sbjct  5422 QYILYIVYII*QYILYIVYI-----I*QYILYIVYII*QYILYIVYII*QYILYIVNILYMIIYI 5601

Query  197  AVPLLFF---------HFAFSIL----IVYVVNLLIFLVILVFHLLY 230
            A    +          H  +S+     I Y++   +++V +++ +LY
Sbjct  5602 AYNTYYIIYTT*Y*R*HKLYSVYNTLHIAYIIYNTLYIVYIIYSILY 5742


Query=YP_008004000.1 |unknown similar to AMEV156 [Adoxophyes honmai entomopoxvirus 'L']
Length=1114
                                                                      Score     E
Sequences producing significant alignments:                          (Bits)  Value

NC_060937.1 Homo sapiens isolate CHM13 chromosome 13                  58.2    9e-08
NC_060937.1 Homo sapiens isolate CHM13 chromosome 13                  54.6    5e-06


>NC_060937.1 Homo sapiens isolate CHM13 chromosome 13, alternate assembly T2T-CHM13v2.0 |
Extracted_Region: chr13:4007523-4016059 | Name: Choristoneura_rosaceana_entomopoxvirus_U
Length=8537

 Score = 58.2 bits (196),  Expect = 9e-08
 Identities = 114/374 (30%), Positives = 188/374 (50%), Gaps = 50/374 (13%)
 Frame = Forward

Query  723  FNKIDNIKFIEIKNEIEYILNYVSTNVTKVIETIKHNLMDLNNI-------VYNQQNQGNIVKYI 780
            ++K  N  +  +     YI  Y+   V K+ + IK+ L  ++ I       +Y  Q     + YI
Sbjct  1640 LSKYPNYTLYTVHKI*NYI-KYILY*VHKI*KYIKYRLYTVHKIPKYPKYILYTVQEISKFINYI 1831

Query  781  IETENTLKGYAETLNKVIYVINSLNDTPTIDVIKIPPTNNTNIK---KYNNNINNLLEYNKSYKA 842
            + T + +  Y   +   +    S      I  IK   T+N       KY    N       +Y++
Sbjct  1832 LYTVHKISKYPRYIFYTVQKYQSTQSMYYILYIKYESTSNIYFILYIKYQGTPNIYSIVYINYQS 2026

Query  843  SPAIAGNNQLY-ENPLLNNIYTKFYTKYVGNKNLNIYNLNDSYKTILNMYD-NDIGLINKVMKDL 905
            +  I  +  LY +  + +NIY   Y KY    N+N Y L   Y+   N+Y    +  I+K   + 
Sbjct  2027 TQTI--HYILYIKYEITSNIYYIRYIKYERTSNIN-YILYIKYQRTPNIYS/YTVHEISK-FTNY 2206

Query  906  QTYKVYNMSYYIIIKKY-IKILNEDKNNFLLNLYK--RYIKYGYL----ILKFR--IVYNTENID 961
              Y VY +S Y     Y ++ L++   + L  L K  +YIKY +     I K+   I Y+   I 
Sbjct  2207 ILYTVYKISKYPRFIFYTVQKLSKYPKHVLYTLLKI*KYIKYIFYSVHKISKYTKYIFYSVHKIS 2401

Query  962  K--NIILFFLNKIIINAIKRDILYEYIKLNYTLTHIDTKSNLIDLSQKIIL----------NYA- 1013
            K  N  L+ ++K I N IK  ILY   K+   + +I    + I    K IL          NY  
Sbjct  2402 KYPNYTLYTVHK-I*NYIKY-ILY*EHKI*KYMKYILYTVHKIPKYPKYILYTVHEISKFTNYP\ 2587

Query  1014 YMSYLKNINNENIEIYNLFHDNFNNKHINIELLFYTNYLELSSNDKIYFNYLLNIENLFFE-KYM 1077
            Y+ Y+K    ++  IY++++    NK+ + + ++Y  Y++  S   IYF  +L I+   ++ KY 
Sbjct  2588 YILYIKYQGTKS--IYSILY----NKYQSTQSMYYILYIKYESTSNIYF--ILYIK---YQ/KYT 2746

Query  1078 KYIVCKDINIKNYMNFLLFKHIIINNNIKLYLYPINE 1114
            KYI      I NY N+ L+  + I N IK  LY +++
Sbjct  2747 KYIFYSVHKISNYPNYTLYTVLKI*N*IKYILY*VHK 2857

>NC_060937.1 Homo sapiens isolate CHM13 chromosome 13, alternate assembly T2T-CHM13v2.0 |
Extracted_Region: chr13:1377509-1417405 | Name: Alphaentomopoxvirus_U
Length=39897

 Score = 54.6 bits (183),  Expect = 5e-06
 Identities = 261/1067 (24%), Positives = 476/1067 (44%), Gaps = 108/1067 (10%)
 Frame = Forward

Query  10    NRNINILNIDECIYILYFKYKND-----ILISKMLSD--LEYIIF-EFNTNDIITQFMINQYKNT 66
             NR I   +     YILY KY+       IL  K  S   + YI++ ++ +   I   +  +Y++T
Sbjct  21521 NRYIKYESTSNINYILYIKYQRTPYIYYILYMKYQSSQTIYYILYIKYQSTQGIYSILYKKYQST 21715

Query  67    LNMFYKMKNIKYFYDDYIILYTYLSFYTN----TINKMKDGSKNILKNKTFEIPETINNVYINRY 127
              +M+Y +  IKY     I +  Y+ + +     +I  +K  S   +    +   E  +N+Y  RY
Sbjct  21716 QSMYYIL-FIKYESTSNIYFILYIKYQSTPNIYSIVYIKYQSTQTIHYILYIKYEITSNIYFIRY 21907

Query  128   I-NVNIENIVLETIRQNFSKTIDVQNIILLLRNDEEFKTNIKNYINNIILDDNN-FIS-RLISKL 189
             I N+ +  I +  I    +  +   +II    N +  K  I     NI +     F + + ISK 
Sbjct  21908 I\NMKVHQI*I--IYCT*NTKVPQIHIIYCT*NIKLHKLYIIYCT*NIKVPKIY\FYTVQKISKY 22090

Query  190   PIDDLIKNNDNIK--RLINESILNANVFKNKVDEDKLIERILSNPSI-INKFKNIINESIILDDI 251
             P   L   +   K  + I  S+   + +   +     + +I   P+  ++    I N    +   
Sbjct  22091 PKHVLYTVHKI*KYIKYIFYSVHKISKYTKYIFYS--VHKISKYPNYTLHTVHKI*NYIKYILY* 22279

Query  252   INKIVKSPDIINLLNSQDKNIINIDDLIDKLNTTDKFKNMIKNIINND-------LLSGKDISKL 309
             ++KI K   I   L +  K   N   ++  L+   KF N I   ++         + + + ISK 
Sbjct  22280 VHKI*KY--IKYKLYTVHKIPKNPKYILCTLHEISKFTNYILYTVHKTSKYPRYIFYTLQKISKY 22468

Query  310   VDLFKNADEKFNNFQILEDTFNS--KIS-EVNQIYI--NTRDI----MQKMISNFEDVLEKLVVP 365
                      K   +  ++ TFNS  KIS +V+QIYI  +T +I    +  +       L ++ + 
Sbjct  22469 PKHVLYTVHKI*KY--IKYTFNSVHKIS/KVHQIYIL*ST*NIKVPKLYIIYCT*NMKLHQIYIT 22654

Query  366   INDKSKEINKKIEIVGD-EIETANKKLINYVETIDKNFDIVISKEKQFEELIKNISKETEEFKNN 429
             +   + ++++   I G  +I    K ++  V  I    + V+    +  +    I    ++    
Sbjct  22655 LGT*NMKVHQM*IIYGT\KIPKYTKYMLYTVHAISNFTNYVLYTVHKISKYPMYIFYTVQKISKY 22846

Query  430   IKENITQL-INNMSQENILKALDIQDIELTDNVKT--YI-NSLLPSLIIDYFDGEYLNSDKFNVI 490
              K  +  + I   S  NI   L I+  + T N+ +  YI N  +P L I Y     +   +  +I
Sbjct  22847 PKHVLYTV\IKYESTSNIYFILYIK-YQSTLNIYSIVYI\NIKVPKLYIIYCT*N-MKLHQIYII 23029

Query  491   VNKNVSDIITPEYINNIIKSHIPKEHDIIKNVEKKFNELYN-SKFNDLREYIDEINIDTKKNNTN 554
             +      +     I     + +P+ H I      KF++ Y     + + +Y   I    +K +  
Sbjct  23030 LGT*NMKVHQI*IIYCT*NTKVPQIHIIYCA*NIKFHKRYI\YTVHKISKYPRYIFYTVQKISKY 23221

Query  555   IIDITKDITQLKNETKNELISINDFSDEKAKIDKILKYLNIKPENLESNQSNIDELIKY--YTTG 617
                +   + ++    K  + S++  S     I   +  ++  P         I   IKY  Y   
Sbjct  23222 PKHVLYTLHKI*KYIKYIFYSVHKISKYTKYIFYSVHQISNYPNYTLYTVHKI*NYIKYILY*VH 23416

Query  618   ASVKIKEIILNILNKILSDSNINIDKLSDIDNIDDKIIKT---VNLLKTYQLNELKSVLSNFSDT 679
                   + IL  ++KI       +  +  I    + I+ T   ++  ++Y +  ++ +       
Sbjct  23417 KI*NYIKYILYTVHKIPKYPKYILYTVHAISKCTNYILYTAHKISK*RSYIFYTVQKISKYPKHV 23611

Query  680   LYNDLNSKIEDIKIKIEPLITTENNIAGIYNELSDLSDKYNVIFNKIDNIKFIEIKNEIEYILNY 744
             LY  ++  ++ IK     +         I+  +  LS   N  +  +      +I N I+YIL  
Sbjct  23612 LYT-VHKILKYIKYIFYSVHKISKYTKYIFYTVHKLSKYPNYTLYTVH-----KI*NYIKYILY* 23788

Query  745   VSTNVTKVIETIKHNLMDLNNI-------VYNQQNQGNIVKYIIETENTLKGYAETLNKVIYVIN 802
             +     K+ + IK+ L  ++ I       +Y  Q     + YI+ T + +  Y   +   +    
Sbjct  23789 LH----KI*KYIKYRLYTVHKIPKYPKYILYTVQEISKFINYILYTVHKISKYPRYIFYTVQKYQ 23971

Query  803   SLNDTPTIDVIKIPPTNNTNIK---KYNNNINNLLEYNKSYKASPAIAGNNQLY-ENPLLNNIYT 863
             S      I  IK   T+N       KY    N       +Y+++  I  +  LY +  + +NIY 
Sbjct  23972 STQSMYYILYIKYESTSNIYFILYIKYQGTPNIYSIVYINYQSTQTI--HYILYIKYEITSNIYY 24160

Query  864   KFYTKYVGNKNLNIYNLNDSYKTILNMYD-NDIGLINKVMKDLQTYKVYNMSYYIIIKKY-IKIL 926
               Y KY    N+N Y L   Y+   N+Y    +  I+K   +   Y VY +S Y     Y ++ L
Sbjct  24161 IRYIKYERTSNIN-YILYIKYQRTPNIYS/YTVHEISK-FTNYILYTVYKISKYPRFIFYTVQKL 24346

Query  927   NEDKNNFLLNLYK--RYIKYGYL----ILKFR--IVYNTENIDK--NIILFFLNKIIINAIKRDI 981
             ++   + L  L K  +YIKY +     I K+   I Y+   I K  N  L+ ++K I N IK  I
Sbjct  24347 SKYPKHVLYTLLKI*KYIKYIFYSVHKISKYTKYIFYSVHKISKYPNYTLYTVHK-I*NYIKY-I 24535

Query  982   LYEYIKLNYTLTHIDTKSNLIDLSQKIIL----------NYA-YMSYLKNINNENIEIYNLFHDN 1035
             LY   K+   + +I    + +    K +L          NY  Y+ Y+K    ++  IY++++  
Sbjct  24536 LY*EHKI*KYMKYILYTVHKVPKYPKYVLYTVHEISKFTNYP\YILYIKYQGTKS--IYSILY-- 24715

Query  1036  FNNKHINIELLFYTNYLELSSNDKIYFNYLLNIENLFFE-KYMKYIVCKDINIKNYMNFLLFKHI 1099
               NK+ + + ++Y  Y++  S   IYF  +L I+   ++ KY KYI      I NY N+ L+  +
Sbjct  24716 --NKYQSTQSMYYILYIKYESTSNIYF--ILYIK---YQ/KYTKYIFYSVHKISNYPNYTLYTVL 24886

Query  1100  IINNNIKLYLYPINE 1114
              I N IK  LY +++
Sbjct  24887 KI*N*IKYILY*VHK 24931


Query=CCU55498.1 |unknown similar to AMEV156 [Adoxophyes honmai entomopoxvirus 'L']
Length=1114
                                                                      Score     E
Sequences producing significant alignments:                          (Bits)  Value

NC_060937.1 Homo sapiens isolate CHM13 chromosome 13                  58.2    9e-08
NC_060937.1 Homo sapiens isolate CHM13 chromosome 13                  54.6    5e-06


>NC_060937.1 Homo sapiens isolate CHM13 chromosome 13, alternate assembly T2T-CHM13v2.0 |
Extracted_Region: chr13:4007523-4016059 | Name: Choristoneura_rosaceana_entomopoxvirus_U
Length=8537

 Score = 58.2 bits (196),  Expect = 9e-08
 Identities = 114/374 (30%), Positives = 188/374 (50%), Gaps = 50/374 (13%)
 Frame = Forward

Query  723  FNKIDNIKFIEIKNEIEYILNYVSTNVTKVIETIKHNLMDLNNI-------VYNQQNQGNIVKYI 780
            ++K  N  +  +     YI  Y+   V K+ + IK+ L  ++ I       +Y  Q     + YI
Sbjct  1640 LSKYPNYTLYTVHKI*NYI-KYILY*VHKI*KYIKYRLYTVHKIPKYPKYILYTVQEISKFINYI 1831

Query  781  IETENTLKGYAETLNKVIYVINSLNDTPTIDVIKIPPTNNTNIK---KYNNNINNLLEYNKSYKA 842
            + T + +  Y   +   +    S      I  IK   T+N       KY    N       +Y++
Sbjct  1832 LYTVHKISKYPRYIFYTVQKYQSTQSMYYILYIKYESTSNIYFILYIKYQGTPNIYSIVYINYQS 2026

Query  843  SPAIAGNNQLY-ENPLLNNIYTKFYTKYVGNKNLNIYNLNDSYKTILNMYD-NDIGLINKVMKDL 905
            +  I  +  LY +  + +NIY   Y KY    N+N Y L   Y+   N+Y    +  I+K   + 
Sbjct  2027 TQTI--HYILYIKYEITSNIYYIRYIKYERTSNIN-YILYIKYQRTPNIYS/YTVHEISK-FTNY 2206

Query  906  QTYKVYNMSYYIIIKKY-IKILNEDKNNFLLNLYK--RYIKYGYL----ILKFR--IVYNTENID 961
              Y VY +S Y     Y ++ L++   + L  L K  +YIKY +     I K+   I Y+   I 
Sbjct  2207 ILYTVYKISKYPRFIFYTVQKLSKYPKHVLYTLLKI*KYIKYIFYSVHKISKYTKYIFYSVHKIS 2401

Query  962  K--NIILFFLNKIIINAIKRDILYEYIKLNYTLTHIDTKSNLIDLSQKIIL----------NYA- 1013
            K  N  L+ ++K I N IK  ILY   K+   + +I    + I    K IL          NY  
Sbjct  2402 KYPNYTLYTVHK-I*NYIKY-ILY*EHKI*KYMKYILYTVHKIPKYPKYILYTVHEISKFTNYP\ 2587

Query  1014 YMSYLKNINNENIEIYNLFHDNFNNKHINIELLFYTNYLELSSNDKIYFNYLLNIENLFFE-KYM 1077
            Y+ Y+K    ++  IY++++    NK+ + + ++Y  Y++  S   IYF  +L I+   ++ KY 
Sbjct  2588 YILYIKYQGTKS--IYSILY----NKYQSTQSMYYILYIKYESTSNIYF--ILYIK---YQ/KYT 2746

Query  1078 KYIVCKDINIKNYMNFLLFKHIIINNNIKLYLYPINE 1114
            KYI      I NY N+ L+  + I N IK  LY +++
Sbjct  2747 KYIFYSVHKISNYPNYTLYTVLKI*N*IKYILY*VHK 2857

>NC_060937.1 Homo sapiens isolate CHM13 chromosome 13, alternate assembly T2T-CHM13v2.0 |
Extracted_Region: chr13:1377509-1417405 | Name: Alphaentomopoxvirus_U
Length=39897

 Score = 54.6 bits (183),  Expect = 5e-06
 Identities = 261/1067 (24%), Positives = 476/1067 (44%), Gaps = 108/1067 (10%)
 Frame = Forward

Query  10    NRNINILNIDECIYILYFKYKND-----ILISKMLSD--LEYIIF-EFNTNDIITQFMINQYKNT 66
             NR I   +     YILY KY+       IL  K  S   + YI++ ++ +   I   +  +Y++T
Sbjct  21521 NRYIKYESTSNINYILYIKYQRTPYIYYILYMKYQSSQTIYYILYIKYQSTQGIYSILYKKYQST 21715

Query  67    LNMFYKMKNIKYFYDDYIILYTYLSFYTN----TINKMKDGSKNILKNKTFEIPETINNVYINRY 127
              +M+Y +  IKY     I +  Y+ + +     +I  +K  S   +    +   E  +N+Y  RY
Sbjct  21716 QSMYYIL-FIKYESTSNIYFILYIKYQSTPNIYSIVYIKYQSTQTIHYILYIKYEITSNIYFIRY 21907

Query  128   I-NVNIENIVLETIRQNFSKTIDVQNIILLLRNDEEFKTNIKNYINNIILDDNN-FIS-RLISKL 189
             I N+ +  I +  I    +  +   +II    N +  K  I     NI +     F + + ISK 
Sbjct  21908 I\NMKVHQI*I--IYCT*NTKVPQIHIIYCT*NIKLHKLYIIYCT*NIKVPKIY\FYTVQKISKY 22090

Query  190   PIDDLIKNNDNIK--RLINESILNANVFKNKVDEDKLIERILSNPSI-INKFKNIINESIILDDI 251
             P   L   +   K  + I  S+   + +   +     + +I   P+  ++    I N    +   
Sbjct  22091 PKHVLYTVHKI*KYIKYIFYSVHKISKYTKYIFYS--VHKISKYPNYTLHTVHKI*NYIKYILY* 22279

Query  252   INKIVKSPDIINLLNSQDKNIINIDDLIDKLNTTDKFKNMIKNIINND-------LLSGKDISKL 309
             ++KI K   I   L +  K   N   ++  L+   KF N I   ++         + + + ISK 
Sbjct  22280 VHKI*KY--IKYKLYTVHKIPKNPKYILCTLHEISKFTNYILYTVHKTSKYPRYIFYTLQKISKY 22468

Query  310   VDLFKNADEKFNNFQILEDTFNS--KIS-EVNQIYI--NTRDI----MQKMISNFEDVLEKLVVP 365
                      K   +  ++ TFNS  KIS +V+QIYI  +T +I    +  +       L ++ + 
Sbjct  22469 PKHVLYTVHKI*KY--IKYTFNSVHKIS/KVHQIYIL*ST*NIKVPKLYIIYCT*NMKLHQIYIT 22654

Query  366   INDKSKEINKKIEIVGD-EIETANKKLINYVETIDKNFDIVISKEKQFEELIKNISKETEEFKNN 429
             +   + ++++   I G  +I    K ++  V  I    + V+    +  +    I    ++    
Sbjct  22655 LGT*NMKVHQM*IIYGT\KIPKYTKYMLYTVHAISNFTNYVLYTVHKISKYPMYIFYTVQKISKY 22846

Query  430   IKENITQL-INNMSQENILKALDIQDIELTDNVKT--YI-NSLLPSLIIDYFDGEYLNSDKFNVI 490
              K  +  + I   S  NI   L I+  + T N+ +  YI N  +P L I Y     +   +  +I
Sbjct  22847 PKHVLYTV\IKYESTSNIYFILYIK-YQSTLNIYSIVYI\NIKVPKLYIIYCT*N-MKLHQIYII 23029

Query  491   VNKNVSDIITPEYINNIIKSHIPKEHDIIKNVEKKFNELYN-SKFNDLREYIDEINIDTKKNNTN 554
             +      +     I     + +P+ H I      KF++ Y     + + +Y   I    +K +  
Sbjct  23030 LGT*NMKVHQI*IIYCT*NTKVPQIHIIYCA*NIKFHKRYI\YTVHKISKYPRYIFYTVQKISKY 23221

Query  555   IIDITKDITQLKNETKNELISINDFSDEKAKIDKILKYLNIKPENLESNQSNIDELIKY--YTTG 617
                +   + ++    K  + S++  S     I   +  ++  P         I   IKY  Y   
Sbjct  23222 PKHVLYTLHKI*KYIKYIFYSVHKISKYTKYIFYSVHQISNYPNYTLYTVHKI*NYIKYILY*VH 23416

Query  618   ASVKIKEIILNILNKILSDSNINIDKLSDIDNIDDKIIKT---VNLLKTYQLNELKSVLSNFSDT 679
                   + IL  ++KI       +  +  I    + I+ T   ++  ++Y +  ++ +       
Sbjct  23417 KI*NYIKYILYTVHKIPKYPKYILYTVHAISKCTNYILYTAHKISK*RSYIFYTVQKISKYPKHV 23611

Query  680   LYNDLNSKIEDIKIKIEPLITTENNIAGIYNELSDLSDKYNVIFNKIDNIKFIEIKNEIEYILNY 744
             LY  ++  ++ IK     +         I+  +  LS   N  +  +      +I N I+YIL  
Sbjct  23612 LYT-VHKILKYIKYIFYSVHKISKYTKYIFYTVHKLSKYPNYTLYTVH-----KI*NYIKYILY* 23788

Query  745   VSTNVTKVIETIKHNLMDLNNI-------VYNQQNQGNIVKYIIETENTLKGYAETLNKVIYVIN 802
             +     K+ + IK+ L  ++ I       +Y  Q     + YI+ T + +  Y   +   +    
Sbjct  23789 LH----KI*KYIKYRLYTVHKIPKYPKYILYTVQEISKFINYILYTVHKISKYPRYIFYTVQKYQ 23971

Query  803   SLNDTPTIDVIKIPPTNNTNIK---KYNNNINNLLEYNKSYKASPAIAGNNQLY-ENPLLNNIYT 863
             S      I  IK   T+N       KY    N       +Y+++  I  +  LY +  + +NIY 
Sbjct  23972 STQSMYYILYIKYESTSNIYFILYIKYQGTPNIYSIVYINYQSTQTI--HYILYIKYEITSNIYY 24160

Query  864   KFYTKYVGNKNLNIYNLNDSYKTILNMYD-NDIGLINKVMKDLQTYKVYNMSYYIIIKKY-IKIL 926
               Y KY    N+N Y L   Y+   N+Y    +  I+K   +   Y VY +S Y     Y ++ L
Sbjct  24161 IRYIKYERTSNIN-YILYIKYQRTPNIYS/YTVHEISK-FTNYILYTVYKISKYPRFIFYTVQKL 24346

Query  927   NEDKNNFLLNLYK--RYIKYGYL----ILKFR--IVYNTENIDK--NIILFFLNKIIINAIKRDI 981
             ++   + L  L K  +YIKY +     I K+   I Y+   I K  N  L+ ++K I N IK  I
Sbjct  24347 SKYPKHVLYTLLKI*KYIKYIFYSVHKISKYTKYIFYSVHKISKYPNYTLYTVHK-I*NYIKY-I 24535

Query  982   LYEYIKLNYTLTHIDTKSNLIDLSQKIIL----------NYA-YMSYLKNINNENIEIYNLFHDN 1035
             LY   K+   + +I    + +    K +L          NY  Y+ Y+K    ++  IY++++  
Sbjct  24536 LY*EHKI*KYMKYILYTVHKVPKYPKYVLYTVHEISKFTNYP\YILYIKYQGTKS--IYSILY-- 24715

Query  1036  FNNKHINIELLFYTNYLELSSNDKIYFNYLLNIENLFFE-KYMKYIVCKDINIKNYMNFLLFKHI 1099
               NK+ + + ++Y  Y++  S   IYF  +L I+   ++ KY KYI      I NY N+ L+  +
Sbjct  24716 --NKYQSTQSMYYILYIKYESTSNIYF--ILYIK---YQ/KYTKYIFYSVHKISNYPNYTLYTVL 24886

Query  1100  IINNNIKLYLYPINE 1114
              I N IK  LY +++
Sbjct  24887 KI*N*IKYILY*VHK 24931


Query=YP_009001657.1 |putative vaccinia G1L metaloprotease [Anomala cuprea entomopoxvirus]
Length=609
                                                                      Score     E
Sequences producing significant alignments:                          (Bits)  Value

NC_060937.1 Homo sapiens isolate CHM13 chromosome 13                  55.5    2e-06


>NC_060937.1 Homo sapiens isolate CHM13 chromosome 13, alternate assembly T2T-CHM13v2.0 |
Extracted_Region: chr13:462338-512900 | Name: Adoxophyes_honmai_entomopoxvirus_L
Length=50563

 Score = 55.5 bits (186),  Expect = 2e-06
 Identities = 123/522 (23%), Positives = 238/522 (45%), Gaps = 31/522 (5%)
 Frame = Forward

Query  42    IHFIEHIITELLEDILPNDIIVTATTSYNFMTIE-ISTINGYISY---RYIKFILNTLFNESNIF 102
             I +  H I+++   +L     ++    Y F T++ IS    ++ Y   +  K+I   +++   I 
Sbjct  27344 IFYTVHEISKFTNYMLYTVHKISKYPRYIFYTVQKISKYQKHVFYTVPKI*KYIKYIFYSVHKIS 27538

Query  103   INNKYITNSIIKRVKYHIQNEYKYRILLD--KYFPNPLNLLIFGSAYIGGTGLNIDIDINY-FNS 164
                +YI  S+ K  KY     Y    + +  KY     N+ +     I  T LN  +   Y F +
Sbjct  27539 KYTRYIFYSVHKIAKYTNYKFYTIHKI*NYIKYILGT*NMKVHQI*IIYCT-LNTKVPQIY\FYT 27727

Query  165   ILKQINTEDILIITNQKDIFNSLISDINNIKRKMIKHKKNKDITINKSNNKNSVLLYSLGKYYMF 229
             + +     + ++ T +K   +     I    +K+ K+ K+   T+ K       ++YS+ K   +
Sbjct  27728 LHEISKFTNHILYTVHK--ISKYPRYIFYTVQKISKYPKHVVYTVYKI*KYIKYIFYSVQKISKY 27916

Query  230   TVLIELNRYNII-GVLLDQYCLFKKIVSFIYNNILCINYLFMFASELIDYLSYIINFNENNIINL 293
             T  I  + + I       +Y L+ K    I +NI+ I Y+   ++  IDY+ YI   +  NI  +
Sbjct  27917 TRHIFYSVHKIS\STQTIHYILYIKY--EITSNIFYIRYIKYESTSNIDYIRYIKYQSTPNIYFI 28102

Query  294   DDMKYEYNTLVINDYFYDYLTYLPYIDIRDIIANINNNDISMYNKEYNSYLLSIKNNINNRNKFF 358
               MKY+ +  +   Y+  Y+ YL    I  I+   N +  SMY   Y  Y  S  N     +  +
Sbjct  28103 LYMKYQSSQTI---YYILYI*YLSTRGIYSILYKKNQSTKSMYYILYLKY-ESTSNIYFILHIKY 28285

Query  359   LTTPYNGLLNNMKDRNNQDLFYT-ETRLQLYNNVTLLPK--RYTKDINIPLHQLNNIYFIISCNE 420
              +TP    +  +K +  Q + Y    + ++ +N+  + K  +Y K     +H+++     I    
Sbjct  28286 QSTPDTYSIVYIKYQRTQTIHYILYIKYEITSNIY*VRKI*KYIKYRLYTVHKISKYPKHILYTV 28480

Query  421   KKIDIENNNIILKQPDNVYTYDNKIFS-INTYYNTSHSINLYEKYFLFYLFTNTFIDLDTLIIEF 484
              +I  +  N IL     +  Y   IF  +   Y +++S+     Y+++Y+   +  ++  +I+  
Sbjct  28481 HEIS-KFTNYILYTVHKISKYPRYIFY\LYKRYQSTQSM-----YYILYIKYESTSNI-YFILYI 28651

Query  485   KKKYVINLDGYTIIKNENIIISNKIINIKTEFTFVVLFLKY-PKSIKLITNLGRLLVNKH----- 543
             K +   ++     IK ++      I+ IK E T  + +++Y  K  K IT +  +L  K+     
Sbjct  28652 KYQSTPDIYSIMYIKYQSTQTIYYILYIKYEITSNIYYIRY/HKI*KYITYIDYMLYIKYQSTPN 28843

Query  544   LIYVIHNYHNGDKYYLFIITDNPIKVEKLSRKYFNNN 580
               ++++  +   + Y+   T N IKV K+   YF  N
Sbjct  28844 TYFLLYMKYQSSQPYIIYCT*N-IKVPKVYILYFTKN 28951


Query=BAO49544.1 |putative vaccinia G1L metaloprotease [Anomala cuprea entomopoxvirus]
Length=609
                                                                      Score     E
Sequences producing significant alignments:                          (Bits)  Value

NC_060937.1 Homo sapiens isolate CHM13 chromosome 13                  55.5    2e-06


>NC_060937.1 Homo sapiens isolate CHM13 chromosome 13, alternate assembly T2T-CHM13v2.0 |
Extracted_Region: chr13:462338-512900 | Name: Adoxophyes_honmai_entomopoxvirus_L
Length=50563

 Score = 55.5 bits (186),  Expect = 2e-06
 Identities = 123/522 (23%), Positives = 238/522 (45%), Gaps = 31/522 (5%)
 Frame = Forward

Query  42    IHFIEHIITELLEDILPNDIIVTATTSYNFMTIE-ISTINGYISY---RYIKFILNTLFNESNIF 102
             I +  H I+++   +L     ++    Y F T++ IS    ++ Y   +  K+I   +++   I 
Sbjct  27344 IFYTVHEISKFTNYMLYTVHKISKYPRYIFYTVQKISKYQKHVFYTVPKI*KYIKYIFYSVHKIS 27538

Query  103   INNKYITNSIIKRVKYHIQNEYKYRILLD--KYFPNPLNLLIFGSAYIGGTGLNIDIDINY-FNS 164
                +YI  S+ K  KY     Y    + +  KY     N+ +     I  T LN  +   Y F +
Sbjct  27539 KYTRYIFYSVHKIAKYTNYKFYTIHKI*NYIKYILGT*NMKVHQI*IIYCT-LNTKVPQIY\FYT 27727

Query  165   ILKQINTEDILIITNQKDIFNSLISDINNIKRKMIKHKKNKDITINKSNNKNSVLLYSLGKYYMF 229
             + +     + ++ T +K   +     I    +K+ K+ K+   T+ K       ++YS+ K   +
Sbjct  27728 LHEISKFTNHILYTVHK--ISKYPRYIFYTVQKISKYPKHVVYTVYKI*KYIKYIFYSVQKISKY 27916

Query  230   TVLIELNRYNII-GVLLDQYCLFKKIVSFIYNNILCINYLFMFASELIDYLSYIINFNENNIINL 293
             T  I  + + I       +Y L+ K    I +NI+ I Y+   ++  IDY+ YI   +  NI  +
Sbjct  27917 TRHIFYSVHKIS\STQTIHYILYIKY--EITSNIFYIRYIKYESTSNIDYIRYIKYQSTPNIYFI 28102

Query  294   DDMKYEYNTLVINDYFYDYLTYLPYIDIRDIIANINNNDISMYNKEYNSYLLSIKNNINNRNKFF 358
               MKY+ +  +   Y+  Y+ YL    I  I+   N +  SMY   Y  Y  S  N     +  +
Sbjct  28103 LYMKYQSSQTI---YYILYI*YLSTRGIYSILYKKNQSTKSMYYILYLKY-ESTSNIYFILHIKY 28285

Query  359   LTTPYNGLLNNMKDRNNQDLFYT-ETRLQLYNNVTLLPK--RYTKDINIPLHQLNNIYFIISCNE 420
              +TP    +  +K +  Q + Y    + ++ +N+  + K  +Y K     +H+++     I    
Sbjct  28286 QSTPDTYSIVYIKYQRTQTIHYILYIKYEITSNIY*VRKI*KYIKYRLYTVHKISKYPKHILYTV 28480

Query  421   KKIDIENNNIILKQPDNVYTYDNKIFS-INTYYNTSHSINLYEKYFLFYLFTNTFIDLDTLIIEF 484
              +I  +  N IL     +  Y   IF  +   Y +++S+     Y+++Y+   +  ++  +I+  
Sbjct  28481 HEIS-KFTNYILYTVHKISKYPRYIFY\LYKRYQSTQSM-----YYILYIKYESTSNI-YFILYI 28651

Query  485   KKKYVINLDGYTIIKNENIIISNKIINIKTEFTFVVLFLKY-PKSIKLITNLGRLLVNKH----- 543
             K +   ++     IK ++      I+ IK E T  + +++Y  K  K IT +  +L  K+     
Sbjct  28652 KYQSTPDIYSIMYIKYQSTQTIYYILYIKYEITSNIYYIRY/HKI*KYITYIDYMLYIKYQSTPN 28843

Query  544   LIYVIHNYHNGDKYYLFIITDNPIKVEKLSRKYFNNN 580
               ++++  +   + Y+   T N IKV K+   YF  N
Sbjct  28844 TYFLLYMKYQSSQPYIIYCT*N-IKVPKVYILYFTKN 28951


Query=YP_009001511.1 |hypothetical protein BA82_gp038 [Anomala cuprea entomopoxvirus]
Length=171
                                                                      Score     E
Sequences producing significant alignments:                          (Bits)  Value

NC_060945.1 Homo sapiens isolate CHM13 chromosome 21                  49.2    8e-06


>NC_060945.1 Homo sapiens isolate CHM13 chromosome 21, alternate assembly T2T-CHM13v2.0 |
Extracted_Region: chr21:1507847-1518396 | Name: Betaentomopoxvirus_U
Length=10550

 Score = 49.2 bits (161),  Expect = 8e-06
 Identities = 53/157 (33%), Positives = 79/157 (50%), Gaps = 13/157 (8%)
 Frame = Forward

Query  2    EKSQWINEMNIIMYDYNDYYDIGNIYLIKYIKLIAIYYIRYII-LKLQCSSLNIYTNVYNILYNE 65
            +K Q    M  I+  Y  Y    NIY+I YIK  +   I  I+ +K Q     I   ++ ILY +
Sbjct  2453 KKYQSTQSMYYIL--YIKYESTSNIYFILYIKYQSTPDIYSIVYIKYQ-----ITQTIHYILYIK 2626

Query  66   YANCDNIYNIHYIINILLIELEYI--IKYNNTDNNIIDNTETINTLNKIILLIYEKNLMIVKDNY 128
            Y    NIY I YI       ++YI  IKY +T   II +T  I  ++K+ ++ Y  N+ + K  Y
Sbjct  2627 YEITSNIYYIRYIKYESTSNIDYILYIKYQSTQIYIIYST*NIK-VHKLYIIYYT*NIKVPK-VY 2815

Query  129  ILFSNIKNVNINTYNFLLYDYNIKVLFLCDYFSDNKFIVH 168
            IL+   KN+ +     +    N+KV  +   F      VH
Sbjct  2816 ILYCT-KNIKVPKACIIYCT*NMKVHQIYILFCT*NIKVH 2932


Query=BAO49398.1 |hypothetical protein [Anomala cuprea entomopoxvirus]
Length=171
                                                                      Score     E
Sequences producing significant alignments:                          (Bits)  Value

NC_060945.1 Homo sapiens isolate CHM13 chromosome 21                  49.2    8e-06


>NC_060945.1 Homo sapiens isolate CHM13 chromosome 21, alternate assembly T2T-CHM13v2.0 |
Extracted_Region: chr21:1507847-1518396 | Name: Betaentomopoxvirus_U
Length=10550

 Score = 49.2 bits (161),  Expect = 8e-06
 Identities = 53/157 (33%), Positives = 79/157 (50%), Gaps = 13/157 (8%)
 Frame = Forward

Query  2    EKSQWINEMNIIMYDYNDYYDIGNIYLIKYIKLIAIYYIRYII-LKLQCSSLNIYTNVYNILYNE 65
            +K Q    M  I+  Y  Y    NIY+I YIK  +   I  I+ +K Q     I   ++ ILY +
Sbjct  2453 KKYQSTQSMYYIL--YIKYESTSNIYFILYIKYQSTPDIYSIVYIKYQ-----ITQTIHYILYIK 2626

Query  66   YANCDNIYNIHYIINILLIELEYI--IKYNNTDNNIIDNTETINTLNKIILLIYEKNLMIVKDNY 128
            Y    NIY I YI       ++YI  IKY +T   II +T  I  ++K+ ++ Y  N+ + K  Y
Sbjct  2627 YEITSNIYYIRYIKYESTSNIDYILYIKYQSTQIYIIYST*NIK-VHKLYIIYYT*NIKVPK-VY 2815

Query  129  ILFSNIKNVNINTYNFLLYDYNIKVLFLCDYFSDNKFIVH 168
            IL+   KN+ +     +    N+KV  +   F      VH
Sbjct  2816 ILYCT-KNIKVPKACIIYCT*NMKVHQIYILFCT*NIKVH 2932


Query=YP_008004646.1 |unknown similar to AMEV238 [Choristoneura rosaceana entomopoxvirus 'L']
Length=450
                                                                      Score     E
Sequences producing significant alignments:                          (Bits)  Value

NC_060947.1 Homo sapiens isolate CHM13 chromosome X,                  56.9    2e-07NC_060947.1 Homo sapiens isolate CHM13 chromosome X,                  61.8    7e-09NC_060947.1 Homo sapiens isolate CHM13 chromosome X,                  61.0    1e-08NC_060947.1 Homo sapiens isolate CHM13 chromosome X,                  57.5    1e-07NC_060947.1 Homo sapiens isolate CHM13 chromosome X,                  57.2    2e-07
NC_060927.1 Homo sapiens isolate CHM13 chromosome 3,                  52.9    2e-06
NC_060927.1 Homo sapiens isolate CHM13 chromosome 3,                  52.6    4e-06


>NC_060947.1 Homo sapiens isolate CHM13 chromosome X, alternate assembly T2T-CHM13v2.0 |
Extracted_Region: chrX:107210342-107230296 | Name: Betaentomopoxvirus_L
Length=19955

 Score = 56.9 bits (191),  Expect = 2e-07
 Identities = 122/396 (30%), Positives = 200/396 (50%), Gaps = 55/396 (13%)
 Frame = Reverse

Query  2    VILFNILIVIILICMIFF-ISY--YNSTYINSIKVHEN-YNIDNIYFIDIFDKYNSIVMELLDNK 62
            +I +   I+I +I  I++ + Y  YN   I  I ++ N YNI  I +I+I+  YN + +  +   
Sbjct  3895 IIQYIF*IIIYVIYNIYY\VEYILYNI*NI*YINIYYNIYNI*YIIYINIY--YNVLYLYYIY*I 3714

Query  63   TIDILN--YKSFDSLDNM-VILSQVYNSRCSIFYMDDDIKKYINYDISYGININKYGVISE---I 121
             I I+   Y ++    N+ + +  ++    +I Y+   I  YI   + Y I I  Y ++     I
Sbjct  3709 FILIFKNIYMNL*IYVNI\INI*NIFIIYYNIVYL*YIIL*YILITLYYNIFITYYNIM*L**II 3522

Query  122  FNYINNIIINKKFIID----NDIYIKYSNLQNIMINNLSIVPDILIN-DKNYPYICYYVLTTMAM 181
            + YI NI+    FII     +  +I   ++ NI+ NN+ I   I+I       Y+  Y+   +  
Sbjct  3517 L*YIYNILYYNIFIIYYITIHL*HII**HVYNILYNNMFITYYIIICL*YIIIYV**YIRIYL** 3327

Query  182  ISFDNSDILLK-YIDINVYNKVIETS-RIIKNL------AIDLDFEYFKYISNNANFLFRDNTLF 238
              F     +LK Y+  N+YN  I  +  I+ N+      A  + F  +  I NN  +++    L 
Sbjct  3322 YYFIIY**VLK*YM*YNIYNNYI*YN/YILHNV*YILYNA**FYFI*YMLIINNY*LIYNIYEL* 3135

Query  239  LVRRKDFIGYKNNNISIIYGKLLLY--KNILIITNYVDNNEYFGNYIIIKKHYIDYINKLISGCF 301
            ++     + Y  NNI  +Y  ++ Y    I II   +  N Y+  Y+    + + YI+ LI   +
Sbjct  3130 IIINLYILVY*YNNI*YLYNFFMYYVIYTIYII*FII*YNFYLLEYLY--NYILLYISYLI---Y 2955

Query  302  NIKNNKYNIIYDS---NNYKMYYNEI----SYNKYILKNDNNITIDISNDILLCKSKIINKVKIN 359
            NI  N   I+Y     N Y++ YN I     Y +YI+ +  NI  +I              + I+
Sbjct  2950 NI*CNMNTILYI*QIYNVYRIIYNNIYKIL*YMQYIIYSIYNI*YNI--------------LYIH 2802

Query  360  RTI-NITKNIDYRIVSEHHIIKIDKKIFNKNNKIYNCSNISIYDNIYGNIFYKFYPSINTYIEF 422
             TI NI  NI Y     H II I   IF+    IY      +Y  +Y   + KFY  I  YI +
Sbjct  2797 CTIYNI*HNI*Y----IHCIIYIIYNIFHILYSIYYIIIKILYIILYVIYYIKFYKIII*YILY 2622


>NC_060927.1 Homo sapiens isolate CHM13 chromosome 3, alternate assembly T2T-CHM13v2.0 |
Extracted_Region: chr3:93250263-93264551 | Name: Betaentomopoxvirus_U
Length=14289

 Score = 52.9 bits (176),  Expect = 2e-06
 Identities = 115/360 (31%), Positives = 175/360 (48%), Gaps = 64/360 (17%)
 Frame = Forward

Query  17   IFFISYYNSTYINSIKVHENYNID-NIYFIDIFDKYNSIVMELLDNKTIDILNYKSFDSLDNMV- 79
            I +I Y ++  I+ I ++  Y I  NIY+I  + KY S          ID + Y  + S  N+  
Sbjct  8841 IVYIKYQSTQAIHYI-LYIKYEITANIYYIR-YIKYES-------TSNIDYILYIKYQSTPNIYF 9008

Query  80   ILSQVYNSRCSIFYMDDDIKKYINYDISYGININKYGVISEIFNYINNIIINKKFIIDNDIYIKY 144
            IL   Y S  +I+Y+      YI Y  + GI    Y ++ + +    ++     + I   +YIKY
Sbjct  9009 ILYMKYQSSQTIYYI-----LYIKYQCTQGI----YSILHKKYQSTQSM-----YYI---LYIKY 9152

Query  145  ---SNLQNIMINNLSIVPDILINDKNYPYICYYVLTTMAMISFDNSDILLKYIDINVYNKVIETS 206
               SN+  I+       PDI  N     YI Y    T+  I          YI   + + +    
Sbjct  9153 ESTSNIYFILYIKYQSTPDIYSN----VYIKYQSTQTIHYI---------LYIKYEITSNIYYIR 9308

Query  207  RIIKNLAIDLDF-EYFKYISNNANFLFRDNTLFLVRRKDFIGYKNNNISIIYGKLLL-YKNILI- 268
             I      ++D+  Y KY S     ++   T  +   K +I Y   NI +    +L   KNI + 
Sbjct  9309 YIKYESTSNIDYILYIKYQSTPIYIIY--CT*NIKVHKLYIMYCT*NIKVPKVYILYCTKNIKVP 9497

Query  269  ---ITNYVDNNEYFGNYIIIKKHYIDYINKLISGCF-NIKNNKYNIIYDSNNYKMYYNEISYNKY 329
               I     N E    YI+     I      I  C  NIK  K  IIY + N K+++  ISY KY
Sbjct  9498 KACII*CT*NMEVHQIYILFCT*NIKEHQTYIL*CT*NIKVPKLYIIYCT*NMKLHHIYISYIKY 9692

Query  330  ILKNDNNITIDI----SNDILLCKSKIINKVKINRTINITKNIDYRIVSEHHII-KIDKKIFNKN 389
               ++    + I    + DI    S +  K +  +TIN    I Y I S  + + KI K I    
Sbjct  9693 ESTSNIYFILYIKYQSTPDIY---SIVYIK*QSTQTINYILYIKYEITSNIY*VHKI*KYI---K 9869

Query  390  NKIYNCSNISIYD-NIYGNIFYKFYPSINTYIEFH 423
             ++Y    IS+Y  NIY  ++ K+  S   Y  +H
Sbjct  9870 YRLYTVHIISMYP\NIYFILYMKYQSSQTIYCILH 9971

>NC_060927.1 Homo sapiens isolate CHM13 chromosome 3, alternate assembly T2T-CHM13v2.0 |
Extracted_Region: chr3:93329682-93350470 | Name: Betaentomopoxvirus_U
Length=20789

 Score = 52.6 bits (175),  Expect = 4e-06
 Identities = 116/360 (32%), Positives = 173/360 (48%), Gaps = 64/360 (17%)
 Frame = Forward

Query  17    IFFISYYNSTYINSIKVHENYNID-NIYFIDIFDKYNSIVMELLDNKTIDILNYKSFDSLDNMV- 79
             I +I Y ++  I+ I ++  Y I  NIY+I  + KY S          ID + Y  + S  N+  
Sbjct  16250 IVYIKYQSTQAIHYI-LYIKYEITANIYYIR-YIKYES-------TSNIDYILYIKYQSTPNIYF 16417

Query  80    ILSQVYNSRCSIFYMDDDIKKYINYDISYGININKYGVISEIFNYINNIIINKKFIIDNDIYIKY 144
             IL   Y S  +I+Y+      YI Y  + GI    Y ++ +      N      + I   +YIKY
Sbjct  16418 ILYMKYQSSQTIYYI-----LYIKYQCTQGI----YSILHK-----KNQSTQSMYYI---LYIKY 16561

Query  145   ---SNLQNIMINNLSIVPDILINDKNYPYICYYVLTTMAMISFDNSDILLKYIDINVYNKVIETS 206
                SN+  I+       PDI  N     YI Y    T+  I          YI   + + +    
Sbjct  16562 ESTSNIYFILYIKYQSTPDIYSN----VYIKYQSTQTIHYI---------LYIKYEITSNIYYIR 16717

Query  207   RIIKNLAIDLDF-EYFKYISNNANFLFRDNTLFLVRRKDFIGYKNNNISIIYGKLLL-YKNILI- 268
              I      ++D+  Y KY S     ++   T  +   K +I Y   NI +    +L   KNI + 
Sbjct  16718 YIKYESTSNIDYILYIKYQSTPIYIIY--CT*NIKVHKLYIMYCT*NIKVPKVYILYCTKNIKVP 16906

Query  269   ---ITNYVDNNEYFGNYIIIKKHYIDYINKLISGCF-NIKNNKYNIIYDSNNYKMYYNEISYNKY 329
                I     N E    YI+     I      I  C  NIK  K  IIY + N K+++  ISY KY
Sbjct  16907 KACII*CT*NMEVHQIYILFCT*NIKEHQTYIL*CT*NIKVPKLYIIYCT*NMKLHHIYISYIKY 17101

Query  330   ILKNDNNITIDI----SNDILLCKSKIINKVKINRTINITKNIDYRIVSEHHII-KIDKKIFNKN 389
                ++    + I    + DI    S +  K +  +TIN    I Y I S  + + KI K I    
Sbjct  17102 ESTSNIYFILYIKYQSTPDIY---SIVYIK*QSTQTINYILYIKYEITSNIY*VHKI*KYI---K 17278

Query  390   NKIYNCSNISIYD-NIYGNIFYKFYPSINTYIEFH 423
              ++Y    IS+Y  NIY  ++ K+  S   Y  +H
Sbjct  17279 YRLYTVHIISMYP\NIYFILYMKYQSSQTIYCILH 17380


Query=CCU56144.1 |unknown similar to AMEV238 [Choristoneura rosaceana entomopoxvirus 'L']
Length=450
                                                                      Score     E
Sequences producing significant alignments:                          (Bits)  Value

NC_060947.1 Homo sapiens isolate CHM13 chromosome X,                  56.9    2e-07NC_060947.1 Homo sapiens isolate CHM13 chromosome X,                  61.8    7e-09NC_060947.1 Homo sapiens isolate CHM13 chromosome X,                  61.0    1e-08NC_060947.1 Homo sapiens isolate CHM13 chromosome X,                  57.5    1e-07NC_060947.1 Homo sapiens isolate CHM13 chromosome X,                  57.2    2e-07
NC_060927.1 Homo sapiens isolate CHM13 chromosome 3,                  52.9    2e-06
NC_060927.1 Homo sapiens isolate CHM13 chromosome 3,                  52.6    4e-06


>NC_060947.1 Homo sapiens isolate CHM13 chromosome X, alternate assembly T2T-CHM13v2.0 |
Extracted_Region: chrX:107210342-107230296 | Name: Betaentomopoxvirus_L
Length=19955

 Score = 56.9 bits (191),  Expect = 2e-07
 Identities = 122/396 (30%), Positives = 200/396 (50%), Gaps = 55/396 (13%)
 Frame = Reverse

Query  2    VILFNILIVIILICMIFF-ISY--YNSTYINSIKVHEN-YNIDNIYFIDIFDKYNSIVMELLDNK 62
            +I +   I+I +I  I++ + Y  YN   I  I ++ N YNI  I +I+I+  YN + +  +   
Sbjct  3895 IIQYIF*IIIYVIYNIYY\VEYILYNI*NI*YINIYYNIYNI*YIIYINIY--YNVLYLYYIY*I 3714

Query  63   TIDILN--YKSFDSLDNM-VILSQVYNSRCSIFYMDDDIKKYINYDISYGININKYGVISE---I 121
             I I+   Y ++    N+ + +  ++    +I Y+   I  YI   + Y I I  Y ++     I
Sbjct  3709 FILIFKNIYMNL*IYVNI\INI*NIFIIYYNIVYL*YIIL*YILITLYYNIFITYYNIM*L**II 3522

Query  122  FNYINNIIINKKFIID----NDIYIKYSNLQNIMINNLSIVPDILIN-DKNYPYICYYVLTTMAM 181
            + YI NI+    FII     +  +I   ++ NI+ NN+ I   I+I       Y+  Y+   +  
Sbjct  3517 L*YIYNILYYNIFIIYYITIHL*HII**HVYNILYNNMFITYYIIICL*YIIIYV**YIRIYL** 3327

Query  182  ISFDNSDILLK-YIDINVYNKVIETS-RIIKNL------AIDLDFEYFKYISNNANFLFRDNTLF 238
              F     +LK Y+  N+YN  I  +  I+ N+      A  + F  +  I NN  +++    L 
Sbjct  3322 YYFIIY**VLK*YM*YNIYNNYI*YN/YILHNV*YILYNA**FYFI*YMLIINNY*LIYNIYEL* 3135

Query  239  LVRRKDFIGYKNNNISIIYGKLLLY--KNILIITNYVDNNEYFGNYIIIKKHYIDYINKLISGCF 301
            ++     + Y  NNI  +Y  ++ Y    I II   +  N Y+  Y+    + + YI+ LI   +
Sbjct  3130 IIINLYILVY*YNNI*YLYNFFMYYVIYTIYII*FII*YNFYLLEYLY--NYILLYISYLI---Y 2955

Query  302  NIKNNKYNIIYDS---NNYKMYYNEI----SYNKYILKNDNNITIDISNDILLCKSKIINKVKIN 359
            NI  N   I+Y     N Y++ YN I     Y +YI+ +  NI  +I              + I+
Sbjct  2950 NI*CNMNTILYI*QIYNVYRIIYNNIYKIL*YMQYIIYSIYNI*YNI--------------LYIH 2802

Query  360  RTI-NITKNIDYRIVSEHHIIKIDKKIFNKNNKIYNCSNISIYDNIYGNIFYKFYPSINTYIEF 422
             TI NI  NI Y     H II I   IF+    IY      +Y  +Y   + KFY  I  YI +
Sbjct  2797 CTIYNI*HNI*Y----IHCIIYIIYNIFHILYSIYYIIIKILYIILYVIYYIKFYKIII*YILY 2622


>NC_060927.1 Homo sapiens isolate CHM13 chromosome 3, alternate assembly T2T-CHM13v2.0 |
Extracted_Region: chr3:93250263-93264551 | Name: Betaentomopoxvirus_U
Length=14289

 Score = 52.9 bits (176),  Expect = 2e-06
 Identities = 115/360 (31%), Positives = 175/360 (48%), Gaps = 64/360 (17%)
 Frame = Forward

Query  17   IFFISYYNSTYINSIKVHENYNID-NIYFIDIFDKYNSIVMELLDNKTIDILNYKSFDSLDNMV- 79
            I +I Y ++  I+ I ++  Y I  NIY+I  + KY S          ID + Y  + S  N+  
Sbjct  8841 IVYIKYQSTQAIHYI-LYIKYEITANIYYIR-YIKYES-------TSNIDYILYIKYQSTPNIYF 9008

Query  80   ILSQVYNSRCSIFYMDDDIKKYINYDISYGININKYGVISEIFNYINNIIINKKFIIDNDIYIKY 144
            IL   Y S  +I+Y+      YI Y  + GI    Y ++ + +    ++     + I   +YIKY
Sbjct  9009 ILYMKYQSSQTIYYI-----LYIKYQCTQGI----YSILHKKYQSTQSM-----YYI---LYIKY 9152

Query  145  ---SNLQNIMINNLSIVPDILINDKNYPYICYYVLTTMAMISFDNSDILLKYIDINVYNKVIETS 206
               SN+  I+       PDI  N     YI Y    T+  I          YI   + + +    
Sbjct  9153 ESTSNIYFILYIKYQSTPDIYSN----VYIKYQSTQTIHYI---------LYIKYEITSNIYYIR 9308

Query  207  RIIKNLAIDLDF-EYFKYISNNANFLFRDNTLFLVRRKDFIGYKNNNISIIYGKLLL-YKNILI- 268
             I      ++D+  Y KY S     ++   T  +   K +I Y   NI +    +L   KNI + 
Sbjct  9309 YIKYESTSNIDYILYIKYQSTPIYIIY--CT*NIKVHKLYIMYCT*NIKVPKVYILYCTKNIKVP 9497

Query  269  ---ITNYVDNNEYFGNYIIIKKHYIDYINKLISGCF-NIKNNKYNIIYDSNNYKMYYNEISYNKY 329
               I     N E    YI+     I      I  C  NIK  K  IIY + N K+++  ISY KY
Sbjct  9498 KACII*CT*NMEVHQIYILFCT*NIKEHQTYIL*CT*NIKVPKLYIIYCT*NMKLHHIYISYIKY 9692

Query  330  ILKNDNNITIDI----SNDILLCKSKIINKVKINRTINITKNIDYRIVSEHHII-KIDKKIFNKN 389
               ++    + I    + DI    S +  K +  +TIN    I Y I S  + + KI K I    
Sbjct  9693 ESTSNIYFILYIKYQSTPDIY---SIVYIK*QSTQTINYILYIKYEITSNIY*VHKI*KYI---K 9869

Query  390  NKIYNCSNISIYD-NIYGNIFYKFYPSINTYIEFH 423
             ++Y    IS+Y  NIY  ++ K+  S   Y  +H
Sbjct  9870 YRLYTVHIISMYP\NIYFILYMKYQSSQTIYCILH 9971

>NC_060927.1 Homo sapiens isolate CHM13 chromosome 3, alternate assembly T2T-CHM13v2.0 |
Extracted_Region: chr3:93329682-93350470 | Name: Betaentomopoxvirus_U
Length=20789

 Score = 52.6 bits (175),  Expect = 4e-06
 Identities = 116/360 (32%), Positives = 173/360 (48%), Gaps = 64/360 (17%)
 Frame = Forward

Query  17    IFFISYYNSTYINSIKVHENYNID-NIYFIDIFDKYNSIVMELLDNKTIDILNYKSFDSLDNMV- 79
             I +I Y ++  I+ I ++  Y I  NIY+I  + KY S          ID + Y  + S  N+  
Sbjct  16250 IVYIKYQSTQAIHYI-LYIKYEITANIYYIR-YIKYES-------TSNIDYILYIKYQSTPNIYF 16417

Query  80    ILSQVYNSRCSIFYMDDDIKKYINYDISYGININKYGVISEIFNYINNIIINKKFIIDNDIYIKY 144
             IL   Y S  +I+Y+      YI Y  + GI    Y ++ +      N      + I   +YIKY
Sbjct  16418 ILYMKYQSSQTIYYI-----LYIKYQCTQGI----YSILHK-----KNQSTQSMYYI---LYIKY 16561

Query  145   ---SNLQNIMINNLSIVPDILINDKNYPYICYYVLTTMAMISFDNSDILLKYIDINVYNKVIETS 206
                SN+  I+       PDI  N     YI Y    T+  I          YI   + + +    
Sbjct  16562 ESTSNIYFILYIKYQSTPDIYSN----VYIKYQSTQTIHYI---------LYIKYEITSNIYYIR 16717

Query  207   RIIKNLAIDLDF-EYFKYISNNANFLFRDNTLFLVRRKDFIGYKNNNISIIYGKLLL-YKNILI- 268
              I      ++D+  Y KY S     ++   T  +   K +I Y   NI +    +L   KNI + 
Sbjct  16718 YIKYESTSNIDYILYIKYQSTPIYIIY--CT*NIKVHKLYIMYCT*NIKVPKVYILYCTKNIKVP 16906

Query  269   ---ITNYVDNNEYFGNYIIIKKHYIDYINKLISGCF-NIKNNKYNIIYDSNNYKMYYNEISYNKY 329
                I     N E    YI+     I      I  C  NIK  K  IIY + N K+++  ISY KY
Sbjct  16907 KACII*CT*NMEVHQIYILFCT*NIKEHQTYIL*CT*NIKVPKLYIIYCT*NMKLHHIYISYIKY 17101

Query  330   ILKNDNNITIDI----SNDILLCKSKIINKVKINRTINITKNIDYRIVSEHHII-KIDKKIFNKN 389
                ++    + I    + DI    S +  K +  +TIN    I Y I S  + + KI K I    
Sbjct  17102 ESTSNIYFILYIKYQSTPDIY---SIVYIK*QSTQTINYILYIKYEITSNIY*VHKI*KYI---K 17278

Query  390   NKIYNCSNISIYD-NIYGNIFYKFYPSINTYIEFH 423
              ++Y    IS+Y  NIY  ++ K+  S   Y  +H
Sbjct  17279 YRLYTVHIISMYP\NIYFILYMKYQSSQTIYCILH 17380


Query=NP_064912.1 |ABC transporter [Betaentomopoxvirus amoorei]
Length=1384
                                                                      Score     E
Sequences producing significant alignments:                          (Bits)  Value

NC_060947.1 Homo sapiens isolate CHM13 chromosome X,                  92.3    1e-17NC_060947.1 Homo sapiens isolate CHM13 chromosome X,                  98.0    3e-19NC_060947.1 Homo sapiens isolate CHM13 chromosome X,                  71.2    3e-11NC_060947.1 Homo sapiens isolate CHM13 chromosome X,                  60.6    5e-08
NC_060947.1 Homo sapiens isolate CHM13 chromosome X,                  78.7    2e-13NC_060947.1 Homo sapiens isolate CHM13 chromosome X,                  89.6    9e-17NC_060947.1 Homo sapiens isolate CHM13 chromosome X,                  58.4    2e-07
NC_060927.1 Homo sapiens isolate CHM13 chromosome 3,                  64.9    2e-09
NC_060937.1 Homo sapiens isolate CHM13 chromosome 13                  65.5    3e-09NC_060937.1 Homo sapiens isolate CHM13 chromosome 13                  71.4    5e-11NC_060937.1 Homo sapiens isolate CHM13 chromosome 13                  69.5    2e-10NC_060937.1 Homo sapiens isolate CHM13 chromosome 13                  67.6    7e-10NC_060937.1 Homo sapiens isolate CHM13 chromosome 13                  63.6    1e-08NC_060937.1 Homo sapiens isolate CHM13 chromosome 13                  59.8    2e-07NC_060937.1 Homo sapiens isolate CHM13 chromosome 13                  57.9    6e-07
NC_060937.1 Homo sapiens isolate CHM13 chromosome 13                  65.5    1e-08NC_060937.1 Homo sapiens isolate CHM13 chromosome 13                  71.2    2e-10NC_060937.1 Homo sapiens isolate CHM13 chromosome 13                  70.9    3e-10NC_060937.1 Homo sapiens isolate CHM13 chromosome 13                  69.5    7e-10NC_060937.1 Homo sapiens isolate CHM13 chromosome 13                  69.5    7e-10NC_060937.1 Homo sapiens isolate CHM13 chromosome 13                  68.4    2e-09NC_060937.1 Homo sapiens isolate CHM13 chromosome 13                  67.6    3e-09NC_060937.1 Homo sapiens isolate CHM13 chromosome 13                  65.5    1e-08NC_060937.1 Homo sapiens isolate CHM13 chromosome 13                  64.9    2e-08NC_060937.1 Homo sapiens isolate CHM13 chromosome 13                  63.6    5e-08NC_060937.1 Homo sapiens isolate CHM13 chromosome 13                  61.4    2e-07NC_060937.1 Homo sapiens isolate CHM13 chromosome 13                  60.3    4e-07NC_060937.1 Homo sapiens isolate CHM13 chromosome 13                  59.8    6e-07NC_060937.1 Homo sapiens isolate CHM13 chromosome 13                  59.8    6e-07
NC_060927.1 Homo sapiens isolate CHM13 chromosome 3,                  60.6    2e-07NC_060927.1 Homo sapiens isolate CHM13 chromosome 3,                  75.0    8e-12NC_060927.1 Homo sapiens isolate CHM13 chromosome 3,                  74.1    1e-11NC_060927.1 Homo sapiens isolate CHM13 chromosome 3,                  72.5    4e-11NC_060927.1 Homo sapiens isolate CHM13 chromosome 3,                  72.5    4e-11NC_060927.1 Homo sapiens isolate CHM13 chromosome 3,                  72.0    6e-11NC_060927.1 Homo sapiens isolate CHM13 chromosome 3,                  70.3    2e-10NC_060927.1 Homo sapiens isolate CHM13 chromosome 3,                  69.3    4e-10NC_060927.1 Homo sapiens isolate CHM13 chromosome 3,                  68.2    8e-10NC_060927.1 Homo sapiens isolate CHM13 chromosome 3,                  65.5    5e-09NC_060927.1 Homo sapiens isolate CHM13 chromosome 3,                  61.9    6e-08
NC_060937.1 Homo sapiens isolate CHM13 chromosome 13                  58.7    4e-07NC_060937.1 Homo sapiens isolate CHM13 chromosome 13                  66.3    2e-09NC_060937.1 Homo sapiens isolate CHM13 chromosome 13                  59.2    2e-07NC_060937.1 Homo sapiens isolate CHM13 chromosome 13                  57.6    8e-07
NC_060937.1 Homo sapiens isolate CHM13 chromosome 13                  54.9    5e-06NC_060937.1 Homo sapiens isolate CHM13 chromosome 13                  71.7    4e-11NC_060937.1 Homo sapiens isolate CHM13 chromosome 13                  67.6    7e-10NC_060937.1 Homo sapiens isolate CHM13 chromosome 13                  66.5    2e-09NC_060937.1 Homo sapiens isolate CHM13 chromosome 13                  66.3    2e-09NC_060937.1 Homo sapiens isolate CHM13 chromosome 13                  63.3    1e-08
NC_060927.1 Homo sapiens isolate CHM13 chromosome 3,                  53.5    9e-06NC_060927.1 Homo sapiens isolate CHM13 chromosome 3,                  60.6    6e-08NC_060927.1 Homo sapiens isolate CHM13 chromosome 3,                  60.0    9e-08NC_060927.1 Homo sapiens isolate CHM13 chromosome 3,                  58.9    2e-07


>NC_060947.1 Homo sapiens isolate CHM13 chromosome X, alternate assembly T2T-CHM13v2.0 |
Extracted_Region: chrX:107210342-107230296 | Name: Betaentomopoxvirus_L
Length=19955

 Score = 92.3 bits (322),  Expect = 1e-17
 Identities = 276/1017 (27%), Positives = 469/1017 (46%), Gaps = 88/1017 (8%)
 Frame = Reverse

Query  21   YIYDMLEYLLLILFFTLLYSFKKNIKYYDNDLNNINKINNNTNIIYYPKSNIS-IK--------I 76
            YI D +EY +L     ++Y    NI+Y  +D   I  I   +NII Y   NI  I+        I
Sbjct  7936 YIIDNIEYRILPTIENIFY-IVHNIEYIIHDKQYI--ICIISNIILYVICNI*/IEYILYIIVYI 7758

Query  77   IENVAKELKINK------YYGSSNENEIINFI-DTNETIFILFNNTCENLLYTIRFNNNENNDRL 134
            I NV   + +        Y   S    II FI      IF L+   C         +        
Sbjct  7753 IYNVL*RIHMIYCI*YMLYIVYSIHCIIIYFIIYCI*NIFYLLKVICHIYYIICYMHCISRIKYY 7563

Query  135  LINIQWLINMNY-LRLLSNKNINIDIDINEYIYKNFNTNILFYTYYSILIIAFISFILKNNNDNN 198
            ++ I  +I + Y L ++    I  DI    YIY  +N   +FYT++ I II +IS I        
Sbjct  7558 MLYIISIIYIIY/LYIICIVCILYDIYYIYYIYYAYNIIYIFYTHFIISIIHYISHI*YIIYTT- 7374

Query  199  DPMFKIIKVPKILIYISNFICSIPFGIIYSVFGTIILTISEDPLINNNNNIIMFLILLIYFISVI 263
               + +  V  I+ YI   I    + I Y ++   I  IS    I +    I ++I   Y I  I
Sbjct  7369 ---YNVFYVQYIIYYI-YII*HYIYTI*YFIY--TIHNISYVQYITS*IYNI*YIIYTTYNIVYI 7197

Query  264  SMA-YLCNFFILLIYKYKI-FVIMCVYVLTIIPITLYNNLNSDINIFI-GLIPHIPLYWIFDQLN 325
             +A Y+      + Y Y I +++   Y+L II I  YN +    + +    IPHI +  I++ + 
Sbjct  7192 QLAIYMTYTTYNIYYIYNI\YILYITYILHIIII--YNYIYHIYS*YT\SYIPHIII--IYNYIC 7020

Query  326  YVEKQNKSLTFNNINISYSIYSKSILI-SIIYLILQSFIYISIIHIIKLIYK-ICKKYMKMKYIY 388
            Y+    + + + N N +  +Y   I+I +I   IL+  I  + I+ I L YK I   Y   K  Y
Sbjct  7015 YI*L*YR-IIYTNYNYNI*LYILHIII/NI*LYILHIIIIYNYIYYI*L*YKNIYTTYNYNK*FY 6831

Query  389  IINENNNYMLETENNDYYVKIQNIYKYYDNNFILNNICLDIIKNNTTVLLGNNSAGKSTLLS-II 452
            I+     Y+++  N  YYV +  I  Y   N+ +  I   ++ NN    L         ++S I 
Sbjct  6826 IL-----YVIKIHNYIYYV*L*YIILYTIYNYNI*YILYILLHNNII**LYII*YNILYIMS/I* 6654

Query  453  FGLI-----KPNKGKILTNNIKIGYCPQNNINFTDFTVKENIYLFNILRGLSSLQSKIKTNEIII 512
            + +I       N    +   I I Y   N  N  ++ +    Y+ + +     +   I      I
Sbjct  6649 YNIIIIYFI*YNHIIYIIYFISILYKRYNYYNVLNYIIYSI*YIIHSICICIYMYMYIYVYITYI 6459

Query  513  YLKLHDI--ENCIITELSECSKRKLQLAFSLIDDSDFILIDEPTHNI-DLKSKQEIWDLISLLKR 574
               L++I    C I  + +    KL + +++          E  + I ++ +K  I  +I+++  
Sbjct  6454 IYTLYNI*CRRCTIYNIGD----KLYIIYNMGYIQYIFYNIEYLQYI/NMYNKLNIQ*IINIMYY 6279

Query  575  NKTILITTHCIDEVELLAD-NLIILNNGNVKYNSTLFNIKKDA-----NVTYKL-SIHNNSTDDK 632
               I    + I  +  + + + I  N  N+ Y   +  I         N+ Y L +I++    D 
Sbjct  6274 ICNI*YVYYVIYTIYYMYNISYIQ*NTYNILYIQYIMYIILYIQYIMYNILYMLYTIYSTYYRDN 6084

Query  633  IKNI--IINSGFIILNINKIDE-NNSIYNIYKTENSNFLKLFELLENVNCDI--IYFKSNTLNDI 692
            I NI  I+   +II  +  I   + SIY+IY    S +      L N++C +  IY  S ++ DI
Sbjct  6079 I*NIYDILYIKYII*CL*YIQY\SYSIYDIYNISYSVY-----GLYNISCSVYDIYNISCSIYDI 5907

Query  693  LYKLCSEDIIIPDDSYINNLNYNDMFISEIMGFNKIMRQFIELFKRNIYYIRKNILLFVIINFIL 757
             YK     +      ++ ++ Y ++  S I    K +   I   +  +Y I    +++ I N + 
Sbjct  5902 -YKYIM*YL*YIQIYHVVSMIYTNISCS-IYDI*KYIM*CI*YIQ--VYLIL--YMIYTIYNILY 5730

Query  758  SILIVYVGIVYIKKYEN-LY-LYNFVIINHNIDNFINNSNYLLDIKHNSTYNKITYIPLFKYSGS 820
             I  +Y  +  I    N LY LYN+  + + +   I    Y+L   +   YN  T   ++ Y   
Sbjct  5725 MIYTIYNVLYMIYAICNVLYTLYNLCYL*Y*VVYII---*YVLYAIYIIIYNIFTIYNIYCYIIY 5544

Query  821  IAINIISNIIAKINIPNIEKDIITTIFYPMYQNKTSILTNLFISIILQLYCINYNKLIKKDNINK 885
               NI   II    I NI   II TI Y +Y      + N++  II  +Y I    +    NI  
Sbjct  5539 TIYNIYCYII--YTIYNIYCYIIYTI-YNIYCYIIYTIYNIYCYIIYTIYNIYCYIIYTIYNIYC 5358

Query  886  TRKQHIINGCNPELHWITTLLFNMILFSIS-VIPIILYMLNIKSFFDLIILYFILIINALSFMLF 949
                 I N     ++ I  + F  I+++I  +  +ILY+L I     L ILY I I+  + ++L+
Sbjct  5353 YIIYTIYNIYCYIIYTIYNIYF-YIIYTIY\ICIVILYILYIICIVILYILYIICIV--ILYILY 5175

Query  950  SI-IILMFDNQSDKIILILVFILGILLPIYKIKYKNIILDILSYIFIPSCISMSIIEYLNTHKLN 1013
             I I++++      +IL +++I+ ++L I  + Y  I+  + + I+I   I   +    NT+ + 
Sbjct  5170 IICIVILYILYIIYVILYILYIIYVILYITSLIYIIILYVLHNIIYILYYIFFILYIM*NTY*IL 4980

Query  1014 YIISIIIQILLYLILIILIE---RGLIDIIYNKIINLK-YNRKNNNYFELQ-NINKYTDYNSSLI 1073
            YI+ II +  +Y ++  L+      +IDIIY     L  Y    + Y+     IN Y +Y    I
Sbjct  4975 YIVYIIYKYYMYYVI*YLLYI*YYIIIDIIYIIYT*L*IYVYLLHIYYTYSFIINIYINYILYYI 4785

Query  1074 MSNVYKIYN 1082
            + N+Y I++
Sbjct  4780 L-NIYFIHD 4761


>NC_060947.1 Homo sapiens isolate CHM13 chromosome X, alternate assembly T2T-CHM13v2.0 |
Extracted_Region: chrX:107210342-107230296 | Name: Betaentomopoxvirus_L
Length=19955

 Score = 78.7 bits (272),  Expect = 2e-13
 Identities = 285/1009 (28%), Positives = 477/1009 (47%), Gaps = 131/1009 (12%)
 Frame = Forward

Query  5    ILNGLLWKYYIIKRKK-YIYDMLEYLLLILFFTLLYSFKKNIKYY-DNDLNNINKI-NNNTNIIY 66
            IL+ +++  YI      YI   + Y +  +   +LY    +I Y   N + NIN I +N    IY
Sbjct  1238 ILHNIIYIIYIT*HNILYILHNIIYYIYYIT*YILYIT*HSIYYILHNII*NINYILHNIICTIY 1432

Query  67   YPKSNISIKIIENVAKELKINKYYGSSNENEIINFIDTNETIFILFN---NTCEN--LLYTIRFN 126
            Y   NI   I   +   +  N YY   N+  I      +  I+ + +   N C    ++Y+I   
Sbjct  1433 YILQNIMYNIY-YI*HNIIYNIYYI*YNKYIIYIIYYMHYKIYYI*HPIYNICNTSYIIYSIY-- 1618

Query  127  NNENNDRLLINIQWLINMNYLRLLSNKNINIDIDINEYIYKNFNTNILFYTYYSILIIAFISFIL 191
                N   + +I ++ N+ Y++ +        + I  YIY   NT  +    Y+   I +I +I+
Sbjct  1619 ----NIYYIYHILYIYNILYIKYI--------VYIIYYIYNI*NTLYIECIMYNT*YIYYILYIV 1777

Query  192  KNNNDNNDPMFKIIKVPKILIYISNFICSIPFGIIYSVFGTIILTISEDPLINNNNNIIMFLILL 256
                 N   ++ I+ +   +IY  +        I Y++F  +I  I  +         I++ I  
Sbjct  1778 YYIEYNI*YILYIVYIL*TIIYTKH-------NI*YNIFMYMI*IILYNI*YM*YMIYIIYYI*Y 1951

Query  257  IYFISVISMAYLCNFFILLIYKYKIFVIMCVYVLTIIPITLYNNLNSDINIFIGLIPHIPLYWIF 321
            I  +  I     C ++++    Y I+ I+ V  +T I   +YN     +  +I  I +I  Y  +
Sbjct  1952 I*HMQYIIYNTYCIYYMISNI*YVIYNILYVIYITCI---IYNI*Y--VIYYI*YI*YIKYYI*Y 2131

Query  322  DQLNYVEKQNKSLTFNNINISYSIYSKSILISIIYLILQSFIYISIIHIIKLIYKICKKYMKMKY 386
             Q  Y+ +      +N  NI Y I    I+  I+Y+I    +YI+I  I  + Y  C  Y+ + Y
Sbjct  2132 IQ--YMIQYII*EMYNIYNIYYVII--KIFYIILYIICCIILYITIYTIYNI*YIYCIVYINI*Y 2314

Query  387  IYIINENNNYMLETENNDYYVKIQNIYKYYDNNFILNNICLDI----IKNNTTVLLGNNSAGKST 447
            IY I  N  Y+       YY+    IY  Y   +IL      I    I N    ++    +    
Sbjct  2315 IYTIYINM*YI-------YYIVYTLIYSIYIT*YILIYSLYIIWYI*ICNIYRYIVYI*YSIYDI 2488

Query  448  LLSIIFGL------IKPNKGKILTNNIKIGYCPQNNINFTDFTVKENIYLFNILRGLSSLQSK-- 504
            +  II+ +      I  NK + +   I I   P   I + +     NIY   IL  L    +   
Sbjct  2489 IYYIIYYIYDSICII*FNKLQ*I*YTI*IKVYPIYYIVYINTIY--NIY*IIIL*NLI*YITYNI 2677

Query  505  IKTNEIIIYLKLHDIENCI-ITELSECSKRKL-------QLAFSLIDDSDFIL-IDEPTHN---- 556
            I    +II   L+ I N + I  + +C    L       Q  ++++    +IL I +  H     
Sbjct  2678 IYNILMII*YILYKI*NILYIIYIIQCIYYILCYILYIVQCIYNILYYILYIL/IYDILHIL*NL 2869

Query  557  IDLKSKQEIWDLISLLKRNKTILITTHCIDEVELLADNLIILNNGNVKY--NSTLFNI------- 612
            ID+     I+ +I LL    +I IT   I ++  +  N++I     +K   N+ L+NI       
Sbjct  2870 IDIIIYNSIY-IIYLLYI*YSIHITLDIIYKI*YI**NIVI*IF**IKIILNNKLYNIYCIYYII 3061

Query  613  -KKDANVTYKLSIHNN----STDDKIKNII-INSGFIILNINKIDENN-SIYNIYKTENSNFLKL 670
             KK   V Y + +       + +    NII IN  + I+NI  I  N  ++YNIY T    +  +
Sbjct  3062 HKKII*VLYVIILIY*YI*INYNL*FINII\IN**LFIINIY*IK*NYYALYNIYYT----LCNI 3241

Query  671  FELLENVNCDIIYFKSNTLNDILYKLCSEDIIIPDDSYINNLNYNDMFISEIMGFNKIMRQFIEL 735
            + ++ N     I +  + L +IL      +III    YI  + +   +I  I+ +N +   +  +
Sbjct  3242 YYIIYNYYIYYITYIISKLINIL----*NNIIINIF*YI--IIHIL*YIINILLYNML*TCYYII 3418

Query  736  FKRNI-YYI--RKNILLFVIINFIL-SILIVYVGIVYIKKYENLYLYN-FVIINHNIDNFINNSN 795
              +++ YYI   K I++  IIN +  +IL +Y  I+Y       Y+ N ++II  N + +  N +
Sbjct  3419 CYKHV/YYIICYKCIVI*YIINIL*YNIL*MYYNIIYYNYIML*YVIN/YIII*CN*NIL*YNIS 3607

Query  796  YLLDIKHNSTYNKITYIPLFKYSGS-IAINIISNIIAKINIPNIEKDIITTIFYPMYQNKTSILT 859
             +  I     Y    Y+ L K+  S I   I   I +K +I  I  +I   I Y +Y     I  
Sbjct  3608 *IYYIIIYYKYILYIYLYLHKFINSYIYF*I*V*IFSKYSINIIHYNIY*YI*YIIYY----IYY 3790

Query  860  NLFISIILQLYCINYNKLIKKDNINKTRKQHIINGC---NPELHWITTLLFNMILF----SISVI 917
            N+++ II  +YCI Y  L     I      +I   C   N  ++ I  +++  IL+    + S+ 
Sbjct  3791 NIYLYIIYFIYCIIYILL*YMLYITYIII*NIY--CII*NDRIYII*RMIL*YILYK*YITYSIY 3979

Query  918  PIILYMLNIKSFFDLIILYFILIINALSFMLFSIIILMFDNQSDKIILIL-VFILGILLPIYKIK 981
             II Y+L I  +  L  +Y I   N     ++SI           II I+ ++ +  +  IY I 
Sbjct  3980 KIIWYILYI*KYILL**IYHIYCYNINIKHIYSIYYTF-------II*II/IYYI*YICNIYYIY 4150

Query  982  YKNIILDILSYIFIPSCISMSIIEYLNTHKLNYIISIIIQIL-----LYLILIILIERGLIDIIY 1041
            Y   I +I    +I    ++  I Y+      Y I  II+IL     +Y   II I+  L  I Y
Sbjct  4151 YI**ICNIYYIYYI*YICNIYYIYYI**IFYIYYILYIIHILYIIYIMYNTYIIHIKYIL*SIKY 4345

Query  1042 NKIINLKYNRKNNNYFELQNINKYTDYNSSLIMSNVYKIY 1081
              I N+ Y   N  Y  +  I+ Y  Y   +I+  +Y IY
Sbjct  4346 --IYNIYYIHYNI*Y--V**IS*YIRYIIHIIIYMIYIIY 4453


>NC_060927.1 Homo sapiens isolate CHM13 chromosome 3, alternate assembly T2T-CHM13v2.0 |
Extracted_Region: chr3:93250263-93264551 | Name: Betaentomopoxvirus_U
Length=14289

 Score = 64.9 bits (221),  Expect = 2e-09
 Identities = 327/1265 (25%), Positives = 552/1265 (43%), Gaps = 165/1265 (13%)
 Frame = Forward

Query  37   LLYSFKKNIKYYDNDLNNINKINNNTNIIYYPKSNISIKIIENVAKELKINKY--YGSSNENEII 99
            ++Y+ +K  KY  + L N++KI      I+Y    IS           KI+KY  Y     ++I 
Sbjct  4396 IFYTVQKISKYPKHVLYNVHKI*KYIKYIFYSVHKISKNTRYIFYSVHKISKYPNYTLYTVHKI* 4590

Query  100  NFI-----DTN---ETIFILF--NNTCENLLYTIRFNNNENNDRLLINIQWLINMN----YLRLL 150
            N+I       N     I+ILF   N   + +Y +    N    +L I I    NM     Y+R +
Sbjct  4591 NYIIYILGT*NMKAHQIYILFCT*NIKVHQIYIL*CT*NNKVHKL*I-IYCT*NMKLHQIYIRYI 4782

Query  151  SNKNINIDIDINEYIYKNFNTNILFYTYY----SILIIAFISFILKNNNDNNDPMFKI-IKVPKI 210
              ++ + +ID   YI      NI F  Y     S  I   +    +N       ++K  IKVPK 
Sbjct  4783 KYESTS-NIDYILYI*YQCTRNIYFILYMKYQSSQTIYCILHIKYQNTQGIYSILYKK\IKVPKA 4971

Query  211  LIYISNFICSIPFGI--IYSVFGTIILTISEDPLINNNNNIIMFLILLIYFISVISMAYLCNFFI 273
             I      C+    +  IY +F T  + + +  ++    NI +  + +IY    + +  +  + I
Sbjct  4972 GI----IYCT*NMKVHQIYILFCT*NIKVHQIYIL*RT*NIKVHKLYIIYCT*NMKLHQI--YII 5148

Query  274  LLIYKYKIFVIMCVYVLTIIPITLYNNLNSDINIFIGLIPHIP-LYWIFDQLNYVEKQNKSLTFN 337
            L     K+  I  +Y    I +     L S  NI +    H P +Y+I+    Y++ Q+    ++
Sbjct  5149 LGT*NMKVHQI*IIYCKYNINVPQIYILYST*NIKV----HKP/IYYIL----YIKYQSTQGIYS 5316

Query  338  NINISYSIYSKSILISIIYLILQSFIYISIIHIIKL-----IYKI-CKKYMKMKYIYIINENNNY 396
             +   Y   S   +  I+Y+  +S   I  I  IK      IY I C   +K+  +YII+   N 
Sbjct  5317 ILYKKYQ--STQSMYYILYIKYESTSNIYFILYIKYQSTPDIYSI\CT*NIKVPKLYIIHCT*NM 5502

Query  397  MLETENNDYYVKIQNIYKYYDNNFILNNICLDIIKNNTTVLLGNNSAGKSTLLSIIF--GLIKPN 459
             L   +  Y +  +   K +    I    C   +K     ++ +    K   L II+    IK  
Sbjct  5503 KL---H*IYIILGK*NMKVHQI*II---YCT*NMKLPQIYIIYST*NIKVHKLYIIYCP*NIKVP 5679

Query  460  KGKIL--TNNIKIGYCPQNNINFTDFTVK-ENIYLFNILRGLSSLQSKIKTNEIIIYLKLHDIEN 521
            K  IL  T NIK+   P+  I +    +K   IY+F  +  +S      K    I Y        
Sbjct  5680 KVYILYCTKNIKV---PKACIIYYT*NMKVHQIYMFYSVHKIS------KYTRYIFY-------- 5823

Query  522  CIITELSECSKRKLQLAFSLIDDSDFILIDEPTHNIDLKSKQEIWDLISLLKRNKTILITTHCID 586
              + ++S+     L     + +   +IL     H I    K  ++ +  + K  K IL T H   
Sbjct  5824 -SVYKISKYPNYTLYTVHKI*NYIKYILY*--VHKI*KYMKYRLYTVHKISKYPKFILYTIH--- 6000

Query  587  EVELLADNLIILNNGNVKYNSTLF-NIKKDANVTYKLSIHNNSTDDKIKNIIIN-------SGFI 643
            E+  + + ++   +   KY   +F +++K +     +        + IK I  +       + +I
Sbjct  6001 EISKFTNYILYTVHKISKYPRYIFYSVQKISKYPKHVLYTVRKI*NYIKYIFYSVHKISKYTRYI 6195

Query  644  ILNINKIDE--NNSIYNIYKTENSNFLKLFELLENVNCD---IIYFKSNTLNDILYKLCSEDIII 703
              +++KI +  N ++Y  +K    N++K      N+      IIYFK N     +Y L S   I 
Sbjct  6196 YYSVHKISKYPNYTLYTAHKI--*NYIKYILGT*NMKVHQI*IIYFKYNINVPQIYILYST*NIK 6384

Query  704  PDDSYI----NNLNYNDMFISEIMGFNKIMRQFIELFKRNIYYIRKNILLFVIINFILSILIVYV 764
                YI     N+    ++I       K+ +  I     N+  + +  +LF   N  + +  +Y+
Sbjct  6385 VHKPYIIYCT*NIKVPKVYILYCTKNIKVPKACIIYCT*NM-KVHQIYILFCT*N--IKVHQIYI 6570

Query  765  -GIVYIKKYENLYLYNFVIINHNIDNFI-----------NNSNYLLDIKHNSTYNKITYIPLFKY 817
              IVYIK      ++  + I + I + I           +N +Y+L IK+ ST N I YI   KY
Sbjct  6571 /SIVYIKYQSTQTIHYILYIKYEITSNIYYIRYMKFESTSNIDYILYIKYESTPN-IYYILYMKY 6759

Query  818  SGSIAINIISNIIAKINIPNIEKDIITTIFYPMYQNKTSILTNLFISI--ILQLYCINYNKLIKK 880
              S  I  I      ++I       I +I+Y  YQ+  S+   L+I       +Y I Y K    
Sbjct  6760 QSSQTIYYI------LSIKYQSTQGIYSILYKKYQSIQSMYYILYIKYESTSNIYFILYIKYQST 6936

Query  881  DNINKTRKQHIINGCNPELHWITTLLFNMI--LFSISVIPI-----ILYMLNIKSFFDLIILYFI 938
             +I      +I       +H+I  + + +   ++ I  I       I Y+L IK +     +YFI
Sbjct  6937 PDIYSI--VYIKYQSTQTIHYILYIKYEITANIYYIRYIKYESTSNIDYILYIK-YQSTPNIYFI 7122

Query  939  LIINALSFMLFSIIILMFDNQSDKIILILVFILGILLPIYKIKY------KNIILDI-LSYIFIP 996
            L +   S      I+ +    +  I  IL         +Y I Y       NI + + + Y   P
Sbjct  7123 LYMKYQSSQTIYYILYIKYQCTQGIYSILHKKYQSTQSMYYILYIKYESTSNIYFILYIKYQSTP 7317

Query  997  SCISMSIIEYLNTHKLNYIISIIIQILLYLILIILIERGLIDIIYNKIINLKY-NRKNNNYFELQ 1060
               S+  I+Y +T+ ++YI+ I  +I   +  I  I+      I + I+ +KY ++  N Y+ L 
Sbjct  7318 DIYSIVYIKYQSTQTIHYILYIKYEITSNIYYIRYIKYESTSNI-DYILYIKY/SKYPNIYYIL- 7503

Query  1061 NINKYTDYNSSLIMSNVYKI-YNNKLALNNINFKI--SEGKCFGIIGGNGCGKSTIFKILSGEEC 1122
                Y  Y SS  +  V  I Y +   + +I +K   S    + I+       S I+ IL  +  
Sbjct  7504 ----YMKYQSSQTIYYVLYIKYQSTQGIYSILYKKYQSTQSMYYIMYIKYESTSNIYFILYIKYQ 7686

Query  1123 VTKGNIYIGCSNRSWILKSNYFKKISY--CSQFFGIDTF-LTGRQNLKLIMILNGFSDKHIQYYI 1184
             T     I           +Y   I Y   S  + I         N+  I+ +   S  +I Y +
Sbjct  7687 STPDIYSIAYIKYQSTQTIHYILYIKYEITSNIYYIR*MKYESTSNIDYILYIKYESSSNIYYIL 7881

Query  1185 NIWLKLLNIEKYADKAVYTYSTGIIKRL--KIAMSLAPRSILTLMDEPTSGIDIVSKQIIWKTIK 1247
             +  +      Y     Y  + GI   L  K     +   IL +  E TS I  +   I +++  
Sbjct  7882 YMKYQSSQTIYYILYIKYQSTQGIYSILYKKYQSIQSMYYILYIKYESTSNIYFI-LYIKYQSTP 8073

Query  1248 YIINYNYYNYYK----HSILISSNNIEEIEYLCSNVIILDSGNIMYNDTLENIKNIHSTKIINIK 1308
             I +  Y  Y      H IL     I    Y    +    + NI   D +  I    +  I  I 
Sbjct  8074 DIYSIAYIKYQSTQTIHYILYIKYEITSNIYYIRYIKYESTSNI---DYIL*I*YQCTPNIYFIL 8259

Query  1309 LLHYDNNK----ICKIKNKLKNKGFMLKSDNKFKLTFCVSKNINLKYSELFKILYILKNNYSDII 1369
             + Y +++    I  IK +   +G       K++ T  +   + +KY     I +IL   Y    
Sbjct  8260 YMKYQSSQTIYYILYIKYQ-STQGIYSILYKKYQSTQSMYYILYIKYESTSNIYFILYIKYQSTP 8451

Query  1370 DQYDI 1374
            D Y I
Sbjct  8452 DIYSI 8466

>NC_060937.1 Homo sapiens isolate CHM13 chromosome 13, alternate assembly T2T-CHM13v2.0 |
Extracted_Region: chr13:2957827-2996949 | Name: Adoxophyes_honmai_entomopoxvirus_L
Length=39123

 Score = 65.5 bits (223),  Expect = 3e-09
 Identities = 247/999 (24%), Positives = 460/999 (46%), Gaps = 108/999 (10%)
 Frame = Forward

Query  37    LLYSFKKNIKYYDNDLNNINKINNNTNIIYY--PKSNISIK-IIENVAKELKINKYYGSSNENEI 98
             +++S  K  KY    L +++KI+   N   Y  PK    IK ++  V K  K NKY    N ++I
Sbjct  35682 IFHSVHKISKYTKYILYSVHKISKYPNYTLYTVPKI*NYIKYVLY*VNKI*KYNKYR-LCNVHKI 35873

Query  99    IN-FIDTNETIFILFNN--TCENLLYTIRFNNNENNDRLLI----NIQWLINMNYLRLLSNKNIN 156
              N   +   T+++ + +  T   +LY I++ + E    +L     + Q +  + Y++  S  NI 
Sbjct  35874 PN\TPNIYFTLYMQYQSSQTIYYILY-IKYQSTEGIYSILYKKYQSTQSMY*ILYIKYESTSNIY 36062

Query  157   IDIDINEYIYKNFNTNILFYTYYSILIIAFISFILKNNNDN-NDPMF-KIIKVPKILIYISNFIC 219
               + I      N  + I++  Y S   + +I +I      N  +  +   +KV +I I       
Sbjct  36063 FILYIKYQSTPNIYS-IVYIKYQSTQTLHYILYIKYEITSNLYNIRY\*NMKVHQI*IIYCT*NT 36251

Query  220   SIPFGIIYSVFGTIILTISEDPLINNNNNIIMFLILLIYFISVISMAYLCNFF-ILLIYKYKIFV 283
              +P   IY ++ T  + + +  +I    NI +  + ++Y    I +   C  + +  I KY  ++
Sbjct  36252 KVP--QIYIIYCT*NIKVHKLYIIYCT*NIKVPKVYILYCTKNIKVPKACIIY\VYKI*KYIKYI 36437

Query  284   IMCVYVLTIIPITLYNNLNSDINIFIGLIPHIPLYWIFDQLNYVEKQNKSLTFNNINISYSIYSK 348
               CV+ ++     ++ +++      I   P+  LY +    NY++     +      I Y +Y+ 
Sbjct  36438 FNCVHKISKYTKYVFYSVHK-----ISKYPNYTLYTVHKI*NYIKYILY*VHKI*KYIKYRLYTV 36617

Query  349   SILISIIYLILQSFIYIS-IIHIIKLIYKICKKYMKMKYIYIINENNN-YMLETENNDYYVKIQN 411
               +      IL +   IS  +H + +IY  C   +K+  +YII    N Y  E  +N  Y++  N
Sbjct  36618 HKIPKNPKYILYTVHEIS/KVHKLYIIY--CT*NIKVPKVYIIYCTQN/Y--EITSNICYIRYIN 36794

Query  412   IYKYYDNNFILNNICLDIIKNNTTVLLGNNSAGKSTLLSIIFGLIKPNKG-------KILTNNIK 469
                  + N+IL  I   I  N   +L     + + T+  I++   +  +G       K  +    
Sbjct  36795 YESTSNINYIL-YIKYQITSNIYYILYMKYQSSQ-TIYYILYIKYQSTQGIYSILYKKYQSTQTC 36983

Query  470   IGYCPQN----NINFTDFTVKENIYLFNILRGLSSLQ-SKIKTNEIIIYLKLHDIENCIIT-ELS 528
             I YC  N     I     T    ++   IL    +++  K+        +KLH I   ++T ++ 
Sbjct  36984 IIYCS*NMKVHQIYI*FCT*NIKVHQIYIL*CT*NIKVPKLYITYCT*NMKLHQIYIILVT\KI* 37175

Query  529   ECSKRKLQLAFSLIDDSDFILIDEPTHNIDLKSKQEIWDLISLLKRNKTILITTHCIDEVELLAD 593
             +  K +L     +  +  +IL     H I   +   ++ +  + K  + I+ T   + ++     
Sbjct  37176 KYIKYRLYTVHKIPKNPKYILY--TVHEISKFTNYILYTVHKISKYPRYIFCT---VQKISKYPK 37355

Query  594   NLIILNNGNVKYNSTLFN-IKKDANVT-------YKLSIHNNSTDDKIKNIIINSGFIILNINKI 650
             +++   +   KY   +FN + K +  T       +K+S + N T   +  I     +I+  + KI
Sbjct  37356 HVLYTVHKI*KYIKYIFNSVHKISKYTKYIFYTVHKISKYPNYTLYTVHKI*NYIKYILY*VQKI 37550

Query  651   DE--NNSIYNIYKTENSNFLKLFELLENVN-CDIIYF----KSNTLNDILYKLCSEDIIIPDDSY 708
              +     +YN++K+       ++ + E  N  + IY+    K  +   I Y L ++  I  +  Y
Sbjct  37551 *KYIKYRLYNVHKSPKYPKYIFYTVHEISN\SETIYYILYIKYQSTQGIHYILYTKYEITSNICY 37742

Query  709   INNLNYNDMFISEIMGFNKIMRQFIELFKRNIYYIRKNILLFVIINFILSILIVYVGIVYIKKYE 773
             I  +NY     S I         +I   K   Y I  NI   + + +  S  I Y  I+YIK   
Sbjct  37743 IRYINYES--TSNI--------NYILYIK---YQITSNIYYILYMKYQSSQTIYY--ILYIKYQS 37892

Query  774   NLYLYNFVIINHNIDNFINNSNYLLDIKHNSTYNKITYIPLFKYSGSIAINIISNIIAKIN---- 834
                +Y+ +   +       +  Y+L IK+ ST N I +I   KY  +  +NI S +  K      
Sbjct  37893 TQGIYSTLYKKY---QSTQSMYYILYIKYESTSN-IYFILYIKYQST--LNIYSIVYIKYQSTQT 38069

Query  835   ---IPNIEKDIITTIFYPMY-QNKTSILTNLFISIILQLYCINYNKLIKKDNINKTRKQHIINGC 895
                I  I+ +I + I+Y  Y + +++   +  + I  Q     YN L  K   ++T   +I+   
Sbjct  38070 IHYILYIKYEITSNIYYIRYIKYESTSNIDYILYIKYQSTPNTYNILYMKYQSSQT-IYYILYIK 38261

Query  896   NPELHWITTLLFNMILFSISVIPIILYMLNIKSFFDLIILYFILIINALSF-MLFSIIILMFDN- 958
                 + I ++L+     + S     +Y +    +     +YFIL I   S   ++SI+ +   + 
Sbjct  38262 YQSTQGIYSILYKKYQSTQS-----MYYILYTKYESTSNIYFILYIKYQSTPNIYSIVYIKCQST 38441

Query  959   QSDKIILILVF-ILGILLPIYKIKYK-----NIILDILSYIFIPSCISMSIIEYLNTHKLNYIIS 1017
             Q+   IL + + I   +  I  IKY+     N IL I  Y   P+   +  ++Y +++ + YI+ 
Sbjct  38442 QTIHYILYIKYEITSNIYYIRYIKYESTSNINYILYI-KYQSTPNIYYILYMKYQSSQTIYYILY 38633

Query  1018  IIIQILLYLILIILIERGLIDIIYNKIINLKYNRKNNNYFELQNINKYTDYNSSL-IMSNVYKIY 1081
             I  Q    +  I+  +      +Y  I   KY   +N YF L     Y  Y S+L I S VY  Y
Sbjct  38634 IKYQSTQGIYSILYKKYQSTQSMY-YIRY*KYESTSNIYFIL-----YIKYQSTLNIYSIVYIKY 38810

Query  1082  NNKLALNNI 1090
              +   ++ I
Sbjct  38811 QSTQTIHYI 38837


>NC_060937.1 Homo sapiens isolate CHM13 chromosome 13, alternate assembly T2T-CHM13v2.0 |
Extracted_Region: chr13:2847025-2996898 | Name: Choristoneura_biennis_entomopoxvirus_L
Length=149874

 Score = 65.5 bits (223),  Expect = 1e-08
 Identities = 247/999 (24%), Positives = 460/999 (46%), Gaps = 108/999 (10%)
 Frame = Forward

Query  37     LLYSFKKNIKYYDNDLNNINKINNNTNIIYY--PKSNISIK-IIENVAKELKINKYYGSSNENEI 98
              +++S  K  KY    L +++KI+   N   Y  PK    IK ++  V K  K NKY    N ++I
Sbjct  146484 IFHSVHKISKYTKYILYSVHKISKYPNYTLYTVPKI*NYIKYVLY*VNKI*KYNKYR-LCNVHKI 146675

Query  99     IN-FIDTNETIFILFNN--TCENLLYTIRFNNNENNDRLLI----NIQWLINMNYLRLLSNKNIN 156
               N   +   T+++ + +  T   +LY I++ + E    +L     + Q +  + Y++  S  NI 
Sbjct  146676 PN\TPNIYFTLYMQYQSSQTIYYILY-IKYQSTEGIYSILYKKYQSTQSMY*ILYIKYESTSNIY 146864

Query  157    IDIDINEYIYKNFNTNILFYTYYSILIIAFISFILKNNNDN-NDPMF-KIIKVPKILIYISNFIC 219
                + I      N  + I++  Y S   + +I +I      N  +  +   +KV +I I       
Sbjct  146865 FILYIKYQSTPNIYS-IVYIKYQSTQTLHYILYIKYEITSNLYNIRY\*NMKVHQI*IIYCT*NT 147053

Query  220    SIPFGIIYSVFGTIILTISEDPLINNNNNIIMFLILLIYFISVISMAYLCNFF-ILLIYKYKIFV 283
               +P   IY ++ T  + + +  +I    NI +  + ++Y    I +   C  + +  I KY  ++
Sbjct  147054 KVP--QIYIIYCT*NIKVHKLYIIYCT*NIKVPKVYILYCTKNIKVPKACIIY\VYKI*KYIKYI 147239

Query  284    IMCVYVLTIIPITLYNNLNSDINIFIGLIPHIPLYWIFDQLNYVEKQNKSLTFNNINISYSIYSK 348
                CV+ ++     ++ +++      I   P+  LY +    NY++     +      I Y +Y+ 
Sbjct  147240 FNCVHKISKYTKYVFYSVHK-----ISKYPNYTLYTVHKI*NYIKYILY*VHKI*KYIKYRLYTV 147419

Query  349    SILISIIYLILQSFIYIS-IIHIIKLIYKICKKYMKMKYIYIINENNN-YMLETENNDYYVKIQN 411
                +      IL +   IS  +H + +IY  C   +K+  +YII    N Y  E  +N  Y++  N
Sbjct  147420 HKIPKNPKYILYTVHEIS/KVHKLYIIY--CT*NIKVPKVYIIYCTQN/Y--EITSNICYIRYIN 147596

Query  412    IYKYYDNNFILNNICLDIIKNNTTVLLGNNSAGKSTLLSIIFGLIKPNKG-------KILTNNIK 469
                   + N+IL  I   I  N   +L     + + T+  I++   +  +G       K  +    
Sbjct  147597 YESTSNINYIL-YIKYQITSNIYYILYMKYQSSQ-TIYYILYIKYQSTQGIYSILYKKYQSTQTC 147785

Query  470    IGYCPQN----NINFTDFTVKENIYLFNILRGLSSLQ-SKIKTNEIIIYLKLHDIENCIIT-ELS 528
              I YC  N     I     T    ++   IL    +++  K+        +KLH I   ++T ++ 
Sbjct  147786 IIYCS*NMKVHQIYI*FCT*NIKVHQIYIL*CT*NIKVPKLYITYCT*NMKLHQIYIILVT\KI* 147977

Query  529    ECSKRKLQLAFSLIDDSDFILIDEPTHNIDLKSKQEIWDLISLLKRNKTILITTHCIDEVELLAD 593
              +  K +L     +  +  +IL     H I   +   ++ +  + K  + I+ T   + ++     
Sbjct  147978 KYIKYRLYTVHKIPKNPKYILY--TVHEISKFTNYILYTVHKISKYPRYIFCT---VQKISKYPK 148157

Query  594    NLIILNNGNVKYNSTLFN-IKKDANVT-------YKLSIHNNSTDDKIKNIIINSGFIILNINKI 650
              +++   +   KY   +FN + K +  T       +K+S + N T   +  I     +I+  + KI
Sbjct  148158 HVLYTVHKI*KYIKYIFNSVHKISKYTKYIFYTVHKISKYPNYTLYTVHKI*NYIKYILY*VQKI 148352

Query  651    DE--NNSIYNIYKTENSNFLKLFELLENVN-CDIIYF----KSNTLNDILYKLCSEDIIIPDDSY 708
               +     +YN++K+       ++ + E  N  + IY+    K  +   I Y L ++  I  +  Y
Sbjct  148353 *KYIKYRLYNVHKSPKYPKYIFYTVHEISN\SETIYYILYIKYQSTQGIHYILYTKYEITSNICY 148544

Query  709    INNLNYNDMFISEIMGFNKIMRQFIELFKRNIYYIRKNILLFVIINFILSILIVYVGIVYIKKYE 773
              I  +NY     S I         +I   K   Y I  NI   + + +  S  I Y  I+YIK   
Sbjct  148545 IRYINYES--TSNI--------NYILYIK---YQITSNIYYILYMKYQSSQTIYY--ILYIKYQS 148694

Query  774    NLYLYNFVIINHNIDNFINNSNYLLDIKHNSTYNKITYIPLFKYSGSIAINIISNIIAKIN---- 834
                 +Y+ +   +       +  Y+L IK+ ST N I +I   KY  +  +NI S +  K      
Sbjct  148695 TQGIYSTLYKKY---QSTQSMYYILYIKYESTSN-IYFILYIKYQST--LNIYSIVYIKYQSTQT 148871

Query  835    ---IPNIEKDIITTIFYPMY-QNKTSILTNLFISIILQLYCINYNKLIKKDNINKTRKQHIINGC 895
                 I  I+ +I + I+Y  Y + +++   +  + I  Q     YN L  K   ++T   +I+   
Sbjct  148872 IHYILYIKYEITSNIYYIRYIKYESTSNIDYILYIKYQSTPNTYNILYMKYQSSQT-IYYILYIK 149063

Query  896    NPELHWITTLLFNMILFSISVIPIILYMLNIKSFFDLIILYFILIINALSF-MLFSIIILMFDN- 958
                  + I ++L+     + S     +Y +    +     +YFIL I   S   ++SI+ +   + 
Sbjct  149064 YQSTQGIYSILYKKYQSTQS-----MYYILYTKYESTSNIYFILYIKYQSTPNIYSIVYIKCQST 149243

Query  959    QSDKIILILVF-ILGILLPIYKIKYK-----NIILDILSYIFIPSCISMSIIEYLNTHKLNYIIS 1017
              Q+   IL + + I   +  I  IKY+     N IL I  Y   P+   +  ++Y +++ + YI+ 
Sbjct  149244 QTIHYILYIKYEITSNIYYIRYIKYESTSNINYILYI-KYQSTPNIYYILYMKYQSSQTIYYILY 149435

Query  1018   IIIQILLYLILIILIERGLIDIIYNKIINLKYNRKNNNYFELQNINKYTDYNSSL-IMSNVYKIY 1081
              I  Q    +  I+  +      +Y  I   KY   +N YF L     Y  Y S+L I S VY  Y
Sbjct  149436 IKYQSTQGIYSILYKKYQSTQSMY-YIRY*KYESTSNIYFIL-----YIKYQSTLNIYSIVYIKY 149612

Query  1082   NNKLALNNI 1090
               +   ++ I
Sbjct  149613 QSTQTIHYI 149639


>NC_060927.1 Homo sapiens isolate CHM13 chromosome 3, alternate assembly T2T-CHM13v2.0 |
Extracted_Region: chr3:93509739-93575455 | Name: Melanoplus_sanguinipes_entomopoxvirus_L
Length=65717

 Score = 60.6 bits (205),  Expect = 2e-07
 Identities = 310/1243 (24%), Positives = 540/1243 (43%), Gaps = 152/1243 (12%)
 Frame = Forward

Query  37    LLYSFKKNIKYYDNDLNNINKINNNTNIIYYPKSNISIKIIENVAKELKINKY--YGSSNENEII 99
             ++Y+ +K  KY  + L N++KI      I+Y    IS           KI+KY  Y     ++I 
Sbjct  42769 IFYTVQKISKYPKHVLYNVHKI*KYIKYIFYSVHKISKNTRYIFYSVHKISKYPNYTLYTVHKI* 42963

Query  100   NFI-----DTN---ETIFILF--NNTCENLLYTIRFNNNENNDRLLINIQWLINMN----YLRLL 150
             N+I       N     I+ILF   N   + +Y +    N    +L I I    NM     Y+R +
Sbjct  42964 NYIIYILGT*NMKVHQIYILFCT*NIKVHQIYIL*CT*NNKVHKL*I-I*CT*NMKLHQIYIRYI 43155

Query  151   SNKNINIDIDINEYIYKNFNTNILFYTYY----SILIIAFISFILKNNNDNNDPMFKI-IKVPKI 210
               ++ + +ID   YI      NI F  Y     S  I   +    +N       ++K  IKVPK 
Sbjct  43156 KYESTS-NIDYILYI*YQCTRNIYFILYMKYQSSQTIYCILHIKYQNTQGIYSILYKK\IKVPKA 43344

Query  211   LIYISNFICSIPFGI--IYSVFGTIILTISEDPLINNNNNIIMFLILLIYFISVISMAYLCNFFI 273
              I      C+    +  IY +F T  + + +  ++    NI +  + +IY    + +  +  + I
Sbjct  43345 GI----IYCT*NMKVHQIYILFCT*NIKVHQIYIL*RT*NIKVHKLYIIYCT*NMKLHQI--YII 43521

Query  274   LLIYKYKIFVIMCVYVLTIIPITLYNNLNSDINIFIGLIPHIP-LYWIFDQLNYVEKQNKSLTFN 337
             L     K+  I  +Y    I +     L S  NI +    H P +Y+I+    Y++ Q+    ++
Sbjct  43522 LGT*NMKVHQI*IIYCKYNINVPQIYILYST*NIKV----HKP/IYYIL----YIKYQSTQGIYS 43689

Query  338   NINISYSIYSKSILISIIYLILQSFIYISIIHIIKLIYKICKKYMKMKYI-YIINENNNYML--- 398
              +   Y   S   +  I+Y+  +S   I  I  IK  Y+       + YI Y   +  +Y+L   
Sbjct  43690 ILYKKYQ--STQSMYYILYIKYESTSNIYFILYIK--YQSTPDIYSIAYIKYQSTQTIHYILYIK 43872

Query  399   -ETENNDYYVKIQNIYKYYDNNFILNNICLDIIKNNTTVLLGNNSAGKSTLLSIIFGLIKPNKGK 462
              E  +N YY++        + ++IL       IK  +T            +  I++  +K    +
Sbjct  43873 YEITSNIYYIR*MKYESTSNIDYIL------YIKYEST----------PNIYYILY--MKYQSSQ 44013

Query  463   ILTNNIKIGYCPQNNINFTDFTVKENIY-LFNILRGLSSLQSKIKTNEIIIYLKLHDIENCI-IT 525
              +   + I Y     I F  +   ++   ++ IL         I     I Y    DI + + + 
Sbjct  44014 TIYYILSIKYQSTQGIYFILYKKYQSTQSMYYILYLKYEST*NIYFILYIKYQSTPDIYSTV/VY 44205

Query  526   ELSECSKRKLQLAFSLIDDSDFILIDEPTHNIDLKSKQEIWDLISLLKRNKTILITTHCIDEVEL 590
             ++S+     L     + +   +IL     H I    K  ++ +  + K  K IL T H   E+  
Sbjct  44206 KISKYPNYTLYTVHKI*NYIKYILY*--VHKI*KYMKYRLYTVHKISKYPKFILYTIH---EISK 44385

Query  591   LADNLIILNNGNVKYNSTLFNIKKDANVTYKLSIHNNSTDDKIKNIIINSGFIILNINKIDEN-N 654
             + ++++   +   KY   +F   +  +   K   H   T  KI   I    +I  +++KI +N +
Sbjct  44386 FTNHILYTVHKISKYPRYIFYTVQKIS---KYPKHVLYTIPKI*KYI---KYIFYSVHKISKN/H 44559

Query  655   SIYNIYKTENSNFLKLFELLENVNCDI--IYFKSNTLNDILYKL----CSEDIIIPDDSYINNLN 713
              IY +  T N    KL+ +    N  +  IY   +T N  ++++    C+ +I +P   YI    
Sbjct  44560 QIYILQCT*NIKVPKLYIIYCT*NMKLHQIYIILST*NTKVHQI*IIYCT*NIKVP--QYI---L 44739

Query  714   YNDMFISEIMGFNKIMRQFIELFKRNIYYIRKNI------LLFVIINFILSILIVYVGIVYIKKY 772
             Y    IS+   +     + I  + R I+Y  + I      +L+ +      I  ++  +  I KY
Sbjct  44740 YTVHEISKFTNYILCTVHKISKYPRYIFYTVQKISKYPKHVLYNVHKI*KYIKYIFYSVHKISKY 44934

Query  773   ENLYLYNFVIINHNIDNFINNSN-YLLDIKHNSTYNKITYIPLFKYSGSIAINIISNIIAKINIP 836
                 +Y+     H I  + N +  Y+L IK+  T N I YI   KY  +  I+ I  I  +   P
Sbjct  44935 TRYIFYSV----HKISKYTNYT-\YILYIKYEITSN-IYYIRYIKYESTSNIDYIL*I*YQCT-P 45105

Query  837   NI---------EKDIITTIFYPMYQNKTSILTNLFISI--ILQLYCINYNKLIKKDNINKTRKQH 890
             NI             I  I+Y  YQ+   I + L+        +Y I Y K     NI      +
Sbjct  45106 NIYFILYMKYQSSQTIYYILYIKYQSTQGIYSILYKKYQSTQSMYYILYIKYESTSNIYFI--LY 45294

Query  891   IINGCNPELHWI------TTLLFNMILFSISVIPIILYMLNIKSFFDLIILYFILIINALSFMLF 949
             I     P+++ I      +T   + IL+    I   +Y +    F     + +IL I   S    
Sbjct  45295 IKYQSTPDIYSIVYIKYQSTQTIHYILYIKYEITSNIYYIRYMKFESTSNIDYILYIKYESTPNI 45489

Query  950   SIIILMFDNQSDKIILILVFILGILLPIYKIKYKNIILDILSYIFIPSCISMSIIEYLNTHKLNY 1014
               I+ M    S  I  IL         IY I YK        Y  I S   +  I+Y +T  + +
Sbjct  45490 YYILYMKYQSSQTIYYILYIKYQSTQGIYSILYK-------KYQSIQSMYYILYIKYESTSNIYF 45663

Query  1015  IISIIIQILLYLILIILIERGLIDIIYNKIINLKYNRKNNNYFELQNINKYTDYNSSLIMSNVYK 1079
             I+ I  Q    +  I+ I+      I+  I+ +KY    N Y+ ++ I   +  N   I+   Y+
Sbjct  45664 ILYIKYQSTPDIYSIVYIKYQSTQTIH-YILYIKYEITANIYY-IRYIKYESTSNIDYILYIKYQ 45852

Query  1080  IYNNKLALNNINFKISEGKCFGIIGGNGCGKSTIFKILSGEECVTKGNIYIGCSNRSWILKSNYF 1144
                N   +  + ++ S+   + +     C +  I+ IL  +   T+   YI            Y 
Sbjct  45853 STPNIYFILYMKYQSSQTIYYILYIIYQCTQG-IYSILHKKYQSTQSMYYI-----------LYI 46011

Query  1145  KKISYCSQFFGIDTFLTGRQNLKLIMILNGFSDKHIQYYINIW-LKLLNIEKYADKAVYTYSTGI 1208
             K  S  + +F +        ++  I+ +   S + I Y + I  +KL  I  Y     Y  ++ I
Sbjct  46012 KYESTSNIYFILYIKYQSTPDIYSIVYIK*QSTQTINYILYIK\MKLHQI--YIRYIKYESTSNI 46197

Query  1209  IKRLKIAMSLAPRSILTLMDEPTSGIDIVSKQIIWKTIKYIINYNYYNYYKHSILISSNNIEEIE 1273
                L I     P   + L  +  S  DI S  I++   +     +Y  Y K+ I  +   I  ++
Sbjct  46198 DYILYIKYQSTPNIYFILYIKYQSTPDIYS--IVYIKYQSTQTIHYILYIKYEITSNIYYIR*MK 46386

Query  1274  YLCSNVIILDSGNIMYNDTLENIKNIHSTKIINIKLLHYDNNKICKIKNKLKNKGFMLKSDNKFK 1338
             Y  ++ I  D    +  ++  NI  I   K  + + ++Y    I  IK +   +G       K++
Sbjct  46387 YESTSNI--DYILYIKYESTPNIYYILYMKYQSSQTIYY----ILYIKYQ-STQGIYSILYKKYQ 46560

Query  1339  LTFCVSKNINLKYSELFKILYILKNNYSDIIDQYDI 1374
                 +   + +KY     I +IL   Y    D Y I
Sbjct  46561 SIQSMYYILYIKYESTSNIYFILYIKYQSTPDIYSI 46668


>NC_060937.1 Homo sapiens isolate CHM13 chromosome 13, alternate assembly T2T-CHM13v2.0 |
Extracted_Region: chr13:2898971-2938942 | Name: Adoxophyes_honmai_entomopoxvirus_U
Length=39972

 Score = 58.7 bits (198),  Expect = 4e-07
 Identities = 312/1247 (25%), Positives = 556/1247 (44%), Gaps = 131/1247 (10%)
 Frame = Forward

Query  37    LLYSFKKNIKYYDNDLNNINKINNNTNIIYYPKSNISIKIIENVAKELKINKY--YGSSNENEII 99
             +LY   K  KY    L  ++KI NN   I Y    IS      +    KI+KY  Y      +I 
Sbjct  32641 ILY*VHKI*KYMKYRLYTVHKIPNNPKYILYTVHEISKSTNYILYTVHKISKYPKYIFYTVQKIS 32835

Query  100   NFI-DTNETIFILFNNTCE-NLLYTIRFNNNENNDRLL-INIQWLINMNYLRLLSNKNINIDIDI 161
              +  +    +FI + +T    L+  I++ +  N   ++ I  Q    ++Y+ L     I  +I  
Sbjct  32836 KYP\NMYYILFITYESTSNIYLILYIKYQSTPNIYSIVYIKYQSTQTIHYI-LYIKYEITSNIYY 33024

Query  162   NEYIYKNFNTNILFYTYYSILIIAFISFILKNNNDNNDPMFKI-----IKVPKILIYISNFICSI 221
               YI     +NI +  Y    I   I +IL     ++  ++ I     IKVPK+ I        +
Sbjct  33025 IRYIKYESTSNIDYILYIKYQITTNIYYILYMKYQSSQTIYYILYIK\IKVPKVYILYCRKNIKV 33216

Query  222   PFGIIYSVFGTIILTISEDPLINNNNNIIMFLILLIYFI-SVISMAYLCNFFILLIYKYKIFVIM 285
             P   I  ++ T  + + +  ++    NI +  I    +I S++ + Y     I  I   K  +  
Sbjct  33217 PKACI--IYCT*NMKVHQIYILFCT*NIKVHQI----YI/SIVYIKYQNTQTIHYILYIKYEITS 33390

Query  286   CVYVLTIIPITLYNNLNSDINIFIGLIPHIPLYWIFDQLNYVEKQNKSLTFNNINISYSIYSKSI 350
              +Y    I     +N+N  + I     P+I  Y+I+    Y++ Q+    +  + I Y   S   
Sbjct  33391 NIYYNRYIKYESTSNINYILYIKYQRAPNI--YYIL----YMQYQSSRTIYYILYIKYQ--STQG 33561

Query  351   LISIIYLIL---QSFIYISII--HIIKLIYKI-CKKYMKMKYIYIINENNNYMLETENNDYYVKI 409
             + SI+Y      QS  YI  I   I   IY I C   +K++ IYII    N  +  +   Y    
Sbjct  33562 IYSILYKKYHSTQSMYYILFITYEITSNIYFI\CT*SIKVQQIYII*CT*NIKVPKQYIIYCT*N 33753

Query  410   QNIYKYY----DNNFILNNI----CLDIIKNNTTVLLGNNSAGKSTLLSIIFGL--IKPNKGKIL 464
               +++ Y      N  ++ I    C    K     ++      K   L II+    IK  K  IL
Sbjct  33754 MKLHQIYITLGS*NMKVHQI*IIYCT*NTKEPQIYIIYCT*NIKVHTLYIIYCT*NIKVPKVYIL 33948

Query  465   --TNNIKIGYCPQNNINFTDFTVK-ENIYL-FNILRGLSSLQSKIKTNEIIIYLKLHDIENCIIT 525
               T NIK+   P+  I +    +K   IY+ +++         KI      I+  +H I      
Sbjct  33949 YCTKNIKV---PKACIIYCS*NMKVHQIYM\YSV--------HKISKYTKYIFYSVH*I------ 34089

Query  526   ELSECSKRKLQLAFSLIDDSDFILIDEPTHNIDLKSKQEIWDLISLLKRNKTILITTHCIDEVEL 590
               S+     L     + +   +IL     H I    K  ++ +  + K  K IL T H   E+  
Sbjct  34090 --SKYPNYTLYTVHKI*NYIKYILY*--VHKI*KYIKYILYTVHKIPKYPKYILYTLH---EISK 34263

Query  591   LADNLIILNNGNVKYNSTLFNIKKDANVTYKLSIHNNSTDDKIKNIIINSGFIILNINKIDEN-N 654
             + + ++   +   KY   +F   +  +   K   H   T  KI   I    +I  +++KI +  +
Sbjct  34264 FTNYILCTGHKI*KYRRYIFYTVQKIS---KYPKHVLYTVHKI*KYI---NYIFYSVHKIKKY/H 34437

Query  655   SIYNIYKTENSNFLKLFELLENVNCDI--IYFKSNTLNDILYKL----CSEDIIIPDD--SYIN- 710
              IY +  T N    KL+ +    N  +  IY    T N  ++++    C+ +  +P    +Y   
Sbjct  34438 QIYIL*CT*NIKVPKLYIIYCT*NMKLHQIYIILGT*NMKVHQI*IIYCT*NTKVPQIHITYCT* 34632

Query  711   NLNYNDMFISEIMGFNKIMRQFIELFKRNIYYIRKNILLFVIINFILSILIVYV-GIVYIKKYEN 774
             N+ ++ ++I       K+ + +I    +NI  + K  +++   N  + +  +++  I+YIK    
Sbjct  34633 NIKFHKLYILYCT*NIKVPKVYIL*CTKNI-KVPKACIIYCT*N--MKVHEIFI/FILYIKYQIT 34815

Query  775   LYLYNFVIINHNIDNFINNSNYLLDIKHNSTYNKITYIPLFKYSGSIAINIISNIIAKINIPNIE 839
               +Y  V I +     I   +Y+L IK+  T N I YI   KY  +  I+ I  I  +I  PN  
Sbjct  34816 PNIYTIVYIKYQSTQTI---HYILYIKYEITSN-IYYIRYIKYEST*NIDYILYIKYQIT-PN-- 34989

Query  840   KDIITTIFYPMYQNKTSILTNLFISIILQLYCINYNKLIKKDNINKTRKQHIINGCNPELHWITT 904
                I  I+Y  YQ+  +I   L+I    Q     Y+ L KK     T+  + I     E    T+
Sbjct  34990 ---IYYILYMKYQSSQTIYYILYIK--YQSTQGIYSILYKK--YQSTQSMYYIRFIK*E---STS 35154

Query  905   LLFNMILFSISVIPIILYMLNIKSFFDLIILYFILIINALSFMLFSIIILMFDNQSDKIILILVF 969
              ++ ++       P I  ++ IK     II Y + I   ++  ++ I  + ++  SD   ++ + 
Sbjct  35155 NIYFILYIKYQSTPNIYSIVYIKYQITQIIHYILYIKYEITSNIYYIRYIKYEITSDINYMLYIK 35349

Query  970   ------ILGILLPIYKIKYKNIILDILSYIFIPSCISMSIIEYLNTHKLNYIISIIIQILLYLIL 1028
                   I  IL   Y+       +  + Y    S  S+   +Y +T+ + YI+ I  +    + L
Sbjct  35350 YQSTPNIYYILYMKYQSPQTIYYILYIKYQSTQSIYSILYKKYQSTQNMYYILFITYESTSNIYL 35544

Query  1029  IILIERGLIDIIYNKIINLKYNRKNNNYFELQNINKYTDYNSSLIMSNVYKIYNNKLALNNINFK 1093
             I+ I+      IY+ I+ +KY      ++ L    + T  N   IM   Y+  +N   +  I ++
Sbjct  35545 ILYIKYQSTPNIYS-IVYIKYQSTQTIHYILYIKCEITS-NIYYIMYIKYESTSNIDYILYITYQ 35733

Query  1094  ISEGKCFGIIGGNGCGKSTIFKILSGEECVTKGNIYIGCSNRSWILKSNYF----KKISYCSQFF 1154
              +  K F I+        TI+ IL  +   T+G IY     +    +S Y+    K  S  + +F
Sbjct  35734 STPNKYF-ILYMQYQSSQTIYHILYKKYQSTEG-IYSILYKKYQSTQSMYYILYIKYESTSNIYF 35922

Query  1155  GIDTFLTGRQNLKLIMILNGFSDKHIQYYINIWLKLLNIEKYADKAVYTYSTGIIKRLKIAMSLA 1219
              +        N+  I+ +   + + I+Y + I  ++ +   Y     Y  ++ I   L I     
Sbjct  35923 ILYKKYQTTPNIYSIVYIKYQTTQTIHYILYIKYEITSNIYYIRYIKYESTSNIDYILYIKYQST 36117

Query  1220  PRSILTLMDEPTSGIDIVSKQI-IWKTIKYIINYNYYNYYKHSILISSNNIEEIEYLCSNVIILD 1283
             P +   L  E  S     S+ I I  T+  I  Y  Y +Y  ++   S   + + Y    VI  +
Sbjct  36118 PNTYYILYMEYQS-----SQTI/ILYTVHKISKYRRYIFY--TVQKISKYPKRVLY---TVIKYE 36279

Query  1284  SGNIMYNDTLENIKNIHSTKIINIKLLHYDNNK----ICKIKNKLKNKGFMLKSDNKFKLTFCVS 1344
             S + +Y   +  IK   +  I +I  + Y++ +    I  IK ++ +  + ++   K++ T  ++
Sbjct  36280 STSNIY--FILYIKYQSTPNIYSIVYIKYESTQTIHYILYIKYEITSNIYYIRY-IKYESTSNIN 36465

Query  1345  KNINLKYSELFKILYILKNNY 1365
               + +KY     I YIL   Y
Sbjct  36466 YILYIKYQSTPNIYYILYMKY 36528


>NC_060937.1 Homo sapiens isolate CHM13 chromosome 13, alternate assembly T2T-CHM13v2.0 |
Extracted_Region: chr13:1377509-1417405 | Name: Alphaentomopoxvirus_U
Length=39897

 Score = 54.9 bits (184),  Expect = 5e-06
 Identities = 321/1268 (25%), Positives = 577/1268 (45%), Gaps = 150/1268 (11%)
 Frame = Forward

Query  13   YYIIKRKKYIYDMLEYLLLILFFT--LLYSFKKNIKYYDNDLNNINKINNNTNIIYYPKSNISIK 75
            Y + K  KYI  ++  +  I  +T  ++Y   K  +Y +  L  ++ I N    I Y    I   
Sbjct  287  YAVHKI*KYIKYIFYSVHKISKYTKYIFYPVHKISRYPNYTLYTVHNI*NYIKYILY*VHKI*KY 481

Query  76   IIENVAKELKINKY-------YGSSNENEIINFI-----DTNETI-FILF--NNTCENLLYT--I 123
            I  ++    KI+KY       Y     ++ I +I      + +TI +IL+  +    N+ Y   +
Sbjct  482  IKYSLYTVHKISKYPNIYHILYMKYQSSQTIYYILYRKYQSTQTIHYILYIKDEITSNIYYIRYV 676

Query  124  RFNNNENNDRLL-INIQWLINMN---YLRLLSNKNINIDIDINEYIYKNFNTNILFYTYYSILII 184
            ++ +  N D +L I  Q   N+    Y++  S++ I   + I +Y       +IL+  Y S   I
Sbjct  677  KYESTSNIDYILYIKYQSTPNIYFILYMKYQSSQTIYYIVHI-KYQSPQGIYSILYRKYQSTQSI 868

Query  185  AFISFILKNNNDNN-DPMFKIIKVPKILIYISNFICSIPFGIIYSVFGTIILTISEDPLINNNNN 248
             ++ +I K  + +N   +F    +    IYI     +I    +Y ++ T  + + +  +I    N
Sbjct  869  YYMLYI-KYESTSN\SILFCT*NIKVHQIYILYCT*NIKVPKLYIIYCT*NMKLHQIYIILGT*N 1057

Query  249  IIMFLILLIYFISVISMAYLCNFFILLIYKYKIFVIMCVYVLTIIP-ITLY--NNLNSDINIFIG 310
            + +  I LIY    I +    ++ +  I K+  +++  V+ ++  P  TLY  +   + I   + 
Sbjct  1058 MKVHQI*LIYCT*NIKVPKYISYTVHEISKFTNYILYTVHKISKYPNYTLYTVHKR*NYIKYILY 1252

Query  311  LIPHIPLYWIF-DQLNYVEKQNKSLTFNNINISYSIYSKSILISIIYLILQSFIYISIIHIIKLI 374
             +  I  Y  + D + Y++ Q+        NI Y +Y K      IY IL+   Y SI  I  ++
Sbjct  1253 *VCKI*KYIKY\DYILYIKYQSTP------NIYYILYMKYQSSQTIYYILH-IKYQSIQGIYSIL 1423

Query  375  YKICKKYMKMKYIYIINENNNYML----ETENNDYYVKIQNIYKYYDNNFILNNI-CLDIIKNNT 434
            Y   KKY   + IY       YML    E+  N Y++    +Y  Y +   + +I C   IK   
Sbjct  1424 Y---KKYQSTQSIY-------YMLYIKYEST*NIYFI----LYIKYQSTPNIYSI\CT*NIKVPK 1573

Query  435  TVLLGNNSAGKSTLLSIIFGL--IKPNKGKIL--TNNIKIG-YCPQNNINFTDFTVKENIYLFNI 494
              ++      K   + II+G   +K ++  I+  T NIK+  Y P        FT   N  L+ +
Sbjct  1574 LYIIYCT*NMKLHQIYIILGT*NMKVHQI*IIYCT*NIKVPKYIPYTVHEIPKFT---NYILYTV 1759

Query  495  LRGLSSLQSKIKT-NEIIIYLKLHDIENCIITELSECSKRKLQLAFSLIDDSDFILIDEPTHNID 558
             +       ++ T ++I  Y+K      C I +     K +L     +     +I+     H I 
Sbjct  1760 HKISKYPNYRLYTVHKI*NYIKYIFY*GCKI*KY---IKYRLYTVHKIPKYPKYIFY--TVHEI- 1936

Query  559  LKSKQEIWDLISLLKRNKTILITTHCIDEVELLADNLIILNNGNVKYNSTLF-NIKKDANVT--- 619
              SK   + L +  K +K    T H + ++     +++   +   K    +F ++ K +  T   
Sbjct  1937 --SKFSNYILYTAHKISKYPRYTFHTVQKISKYPKHILYAVHKI*K*MKYIFYSLHKISKYTKYI 2125

Query  620  ----YKLSIHNNSTDDKIKNIIINSGFIILNINKIDE--NNSIYNIYK-TENSNFLKLFELLENV 677
                +K+S + N T   +  I     +I+  ++KI +      Y ++K ++  N   ++ +    
Sbjct  2126 FYTVHKISRYPNYTLYTVHKI*NYIKYILY*VHKI*KCIKYRFYTVHKISKYPNIYHILYMKYQS 2320

Query  678  NCDI---IYFKSNTLNDILYKLCSEDIIIPDDSYINNLNYNDMFISEIMGFNKIMRQFIELFKRN 739
            +  I   +Y K  +   I Y L  +  I  +  +I  + Y      + + + K    +   F   
Sbjct  2321 SQTIYYILYIKYQSTQTIHYILYIKYEITSNIYFIRYVKYESTSNIDYILYIKYQSTLNIYFILY 2515

Query  740  IYYIRKNILLFVIINFILSILIVYVGIVYIKKYENLYLYNFVIINHNIDNFINNSNYLLDIKHNS 804
            + Y     + +++     S  ++Y  I+Y K      +Y  + I +      +N  ++L IK+ S
Sbjct  2516 MKYQSSQTIYYILHIKYQSTQVIY-SILYKKYQSTQSIYYMLYIKY---ESTSNIYFILYIKYQS 2698

Query  805  TYNKITYIPLFKYSGSIAINIISNIIAKINIPNIEKDIITTIFYPMYQNKTSILTNLFISII-LQ 868
            T N I  I   KY G+  I+ I  I  +I         I  I Y  Y++ ++I   L+I     Q
Sbjct  2699 TPN-IYSILYIKYQGTQTIHYILYIKYEIT------SNIYYIRYIKYESTSNIDYILYIKYQSTQ 2872

Query  869  LYCINYNKLIKKDNINKTRKQHIINGC--NPELHWITTLLFNMILFSISVIPIILYMLNIK-SFF 930
            +Y I     I      K  K +II  C  N ++H +  +++      +  I I+L M N+K S  
Sbjct  2873 IYIIYCT*NI------KVHKLYIIY-CT*NIKVHKL-YIIYCT*NMKLHQIYILLGM*NMK/STS 3040

Query  931  DLIILYFILIINALSFMLFSIIILMFDNQSDKIILILVFI-LGILLPIYKIKYKNIILDILSYIF 994
            ++  + +I   +  +  L    IL    QS + +  +V I       IY I YKN       Y  
Sbjct  3041 NIDSILYIKYQSTPNIYL----ILYMKYQSSQTVYYIVHIKYQSTQGIYSILYKN-------YQS 3202

Query  995  IPSCISMSIIEYLNTHKLNYIISIIIQILLYLILIILIE-RGLIDIIYNKIINLKYNRKNNNYFE 1058
              S   M  I Y ++  + +I+ I  Q    +  I+ I+ +G   I Y  I+ +KY   +N Y+ 
Sbjct  3203 TQSIYYMLYITYESSSNIYFILYIKYQSTPNIYSILYIKYQGTQTIHY--ILYIKYEITSNIYY- 3388

Query  1059 LQNINKYTDYNSSLIMSNVYK-IYNNKLALNNINFKISEGKCFGIIGGNGCGKSTIFKILSGEEC 1122
            ++ I   +  N   I+   Y+  Y N   +  + ++ S+   + I+        TI  IL  +  
Sbjct  3389 IRYIKYESTSNIDYILYIKYQ/KYPNIYHILYMKYQSSQ-TIYYILYIKYQSTHTIHYILYIKYE 3577

Query  1123 VTKGNIYI------GCSNRSWILKSNYFKKISYCSQFFGIDTFLTGRQNLKLIMILNGFSDKHIQ 1181
            +T    YI        SN  +IL   Y K  S  + +F +       Q +  I+ +   S + I 
Sbjct  3578 ITSNIYYIRYVKNESTSNIDYIL---YIKYQSTPNIYFILYMKYQSSQTIYYILHIKYQSTQGIY 3763

Query  1182 YYINIWLKLLNIEKYADKAVYTYSTGIIKRLKIAMSLAPRSILTLMDEPTSGIDIVSKQIIWKTI 1246
              +    +      Y     Y  +  I   L I     P +I +++     G   +   I++  I
Sbjct  3764 SILYKKYQSTQSIYYMLYIKYEST*NIYFILYIKYESTP-NIYSILYIKYQGTQTI-HYILY--I 3946

Query  1247 KYIINYNYYNYYKHSILISSNNIEEIEYLCSNVIILDSGNIMYNDTLENIKNIHSTKII----NI 1307
            KY I  N Y Y ++    S++NI+ I Y     I   S  I       NIK +H   II    NI
Sbjct  3947 KYEITSNIY-YIRYIKYESTSNIDYILY-----IKYQSTQIYIIYCT*NIK-VHKLYIIYCT*NI 4120

Query  1308 KLLHYDNNKICKIKNKLKNKGFMLKSDNKFKLTFCVSKNINLKYSELFKILYILKNNY 1365
            K+  Y +  + +I +K+ N  ++L + +K      +   + +KY     I YIL   Y
Sbjct  4121 KVPKYISYTVHEI-SKFTN--YILYTVHKISKYPNIYHILYMKYQSSQTIYYILYIKY 4285


>NC_060927.1 Homo sapiens isolate CHM13 chromosome 3, alternate assembly T2T-CHM13v2.0 |
Extracted_Region: chr3:94911118-94937370 | Name: Choristoneura_biennis_entomopoxvirus_U
Length=26253

 Score = 53.5 bits (179),  Expect = 9e-06
 Identities = 296/1237 (23%), Positives = 546/1237 (44%), Gaps = 130/1237 (10%)
 Frame = Forward

Query  13    YYIIKRKKYIYDMLEYLLLILFFT--LLYSFKKNIKYYDNDLNNINKINNNTNIIYYPKSNISIK 75
             Y + KR KYI  ++  +  I  +T  ++YS  K  +Y +  L  ++KI N    I Y    I   
Sbjct  15623 YTVHKR*KYIKYIFYSVHKISKYTRYIFYSVHKISRYPNYTLYTVHKI*NYIKYILY*VHKI*KY 15817

Query  76    IIENVAKELKINKY--YGSSNENEIINFID-TNETIFILFNNTCENLLYTIRFNNNENNDRLLIN 137
             I   +    KI+K   Y     +EI  F +     ++I + +T    +Y+I +   ++       
Sbjct  15818 IKYRLLSVHKISKNPKYILYTVHEISKFTN\IYYILYIKYQST--QGIYSILYKKYQST------ 15985

Query  138   IQWLINMNYLRLLSNKNINIDIDINEYIYKNFNTNILFYTYYSILIIAFISFILKNNNDNNDPMF 202
              Q +  + Y++  S  NI + + I   I  +    I+   Y S   + ++ +I K    +N    
Sbjct  15986 -QSMYYILYIKYESTSNIYLILYIK*QITPDIYF-IVHIKYQSTQTVHYMLYI-KYEITSNIYYI 16171

Query  203   KIIKVPKI-LIYISNFICSIPFGIIYSVFGTIILTISEDPLINNNNNIIMFLILLIYFISVISMA 266
             + IK      I I N   +I    IY ++ T  + + +  +I    NI +  + ++Y    I + 
Sbjct  16172 RNIKYEST\QI*IINCT*NIKEPQIYIIYCT*DIKLHKLYIIYCT*NIKVPKVYILYCTKNIKVP 16363

Query  267   YLCNFFILLIYKYKIFVIMCVYVLTIIPITLYNNLNSDINIFIGLIPHIPLYWIFDQLNYVEKQN 331
               C  +     KY  ++   V+ ++     ++ ++++     I   P+  LY +    NY++   
Sbjct  16364 KACIIYCT*KMKYIKYIFHSVHKISKYTRYIFYSVHN-----ISKYPNYTLYTVHKI*NYIKYIL 16543

Query  332   KSLTFNNINISYSIYSKSILIS----IIYLILQ-----SFIYISIIHIIK----LIYKICKKYMK 383
               +      I Y +Y+   +      I+Y + Q     ++I  ++  I K    ++Y + K+   
Sbjct  16544 Y*VRKI*KYIKYRLYTVHKM*KYPKYILYTVHQISKHTNYILYTVEKISKYPKQVLYTVHKR*KY 16738

Query  384   MKYI-YIINENNNYMLETENNDYYVKIQNIYKYYDNNFILNNICLDIIKNNTTVLLGNNSAGKST 447
             +KYI Y +++ + Y         +  ++ I +Y +  +   +   + IK     +       K  
Sbjct  16739 IKYIFYSVHKISKY-----TRYIFYSVHKISRYPNYTLYTVHKI*NYIKYILY*VHKI*KYIKYR 16918

Query  448   LLSIIFGLIKPNKGKILTNNIKIGYCPQNNINFTDFTV-KENIYLFNILRGLSSLQSKI--KTNE 509
             LLS+    I  N   IL    +I     N I +T   + K   Y+F  ++ +S     +    ++
Sbjct  16919 LLSV--HKISKNPKYILYTVHEISKF-TNYILYTVHKISKYPRYIFYTVQKISKYPKHVLYTVHK 17104

Query  510   IIIYLK-----LHDIENCI------ITELSECSKRKLQLAFSLIDDSDFILIDEPTHNIDLKSKQ 563
             I  Y+K     +H I N          ++S+     L+    + +   +IL  E  H I    K 
Sbjct  17105 I*KYIKYIFDSVHKITNYTRYIFYSAHKISKYPNCTLHAVHKI*NYIKYILY*E--HKI*KYIKY 17293

Query  564   EIWDLISLLKRNKTILITTHCIDEVELLADNLIILNNGNVKYNSTLFNIKKDANVTYKLSIHNNS 628
              +  +  + K +K IL T H   E+  + + ++   +   KY   +F   +  +   K  ++   
Sbjct  17294 RLLTVHKISKNHKYILYTVH---EISNFTNYILYTVHKISKYPRYIFYTVQKISKYPKHVLYTVH 17479

Query  629   TDDKIKNIIINSGFIILNI---NKIDENNSIYNIYKTENSNFLKLF---ELLENVNC--DIIYFK 685
                   NI     + IL I   +  D    +Y IY++  +    L+   E+  N+     + Y  
Sbjct  17480 KR*NTSNI-----YFILYIKYQSTPDIYFIVYIIYQSTQTIHYILYIKYEITSNIYYIRYVKYES 17659

Query  686   SNTLNDILYKLCSEDIIIPDDSYINNLNYNDMFISEIMGFNKIMRQFIELFKRNIYYIRKNILLF 750
             ++ ++ ILY  C     I    YI   N   ++      +  I  ++  L+ ++      NI + 
Sbjct  17660 TSNIDYILYIKCKSTPNIYYILYIKYQNTQTIYYIL*KKYQSIQSKYYILYIKD--ESTSNIYFI 17848

Query  751   VIINFILSILIVYVGIVYIKKYENLYLYNFVIINHNIDNFINNSNYLLDIKHNSTYNKITYIPLF 815
             + I +  +  I +  IVYIK      ++  + I + I    +N  Y+  +K+ ST N I YI   
Sbjct  17849 LYIKYQSTPDIYF--IVYIKYQGTQSIHYILYIKYEI---TSNIYYIRYVKYESTSN-IDYILYI 18025

Query  816   KYSGSIAINIISNIIAKINIPNIEKDIITTIFYPMYQNKTSILTNLFISIILQLYCINYNKLIKK 880
             KY  +  I  I  +  + N   I    I  I Y   Q K SIL   + S    +Y I Y   IK 
Sbjct  18026 KYKRTPNIYYILYMKYQ-NTETIY--YILYIKYQSTQGKNSILYKKYQS-TQNMYYILY---IKY 18199

Query  881   DNINKTR-KQHIINGCNPELHWITTLLFNMILFSISVIPIILYMLNIKSFFDLIILYFILIINAL 944
             ++I+ T   ++I     P++++I       I +  + + I     N+K    L  +Y IL I  +
Sbjct  18200 ESISNTYFIEYIK*QSTPDIYFIV-----YIKYQSTQLYITYCT*NMK----LHQIYIILGI*NM 18367

Query  945   SFMLFSIIILMFDNQSDKIIL-----ILVFILGILLPIYKIKYKNII-LDILSYIFIPSCISMSI 1003
                   II     ++  K IL     IL F   IL  ++K + K I  + ++ YI   S   +  
Sbjct  18368 KVYQI*IIYCT*KSKYPKYILYSVHEILKFRNYILYTVHK-R*KYIK\IYVILYIKYQSSPDIYF 18556

Query  1004  IEYL-NTHKLNYIISIIIQILLYLILIILIERGL-IDII-YNKIINLKYNRKNNNYFELQNINKY 1065
             I Y+ N    NY +  + +I  Y+  IIL+   + +  I  +  + +KY R +N YF L     Y
Sbjct  18557 IVYI\NIKYRNYTLYTVHKI*NYIKYIILVT*NMKVHQI/IDY*LYIKYQRNSNIYFIL-----Y 18730

Query  1066  TDYNSS-LIMSNVYKIYNNKLALNNINFKI--SEGKCFGIIGGNGCGKSTIFKILSGEECVTKGN 1127
              +Y SS  I   +Y  Y     + +I +K   S    + I+       S I+ IL      +K N
Sbjct  18731 MEYQSSQTIYYILYVKYQRTQGIYSILYK*YQSTQSMYYILYIKYESTSNIYFILYIRY-QSKPN 18922

Query  1128  IYIGCSNRSWILKS-NYFKKISY--CSQFFGIDTF-LTGRQNLKLIMILNGFSDKHIQYYINIWL 1188
             IY     +    ++ +Y   I Y   S  + I         N+  I+ +      +I + + +  
Sbjct  18923 IYSILYIKYQSTQTIHYILYIKYEITSNIYYISYIKYESTSNIDYILFIKYKRTPNIYFILYMKY 19117

Query  1189  KLLNIEKYADKAVYTYSTGIIKRL--KIAMSLAPRSILTLMDEPTSGIDIVSKQIIWKTIKYIIN 1251
             +      Y    +   + GI   L  K   + +   IL +  E TS I  +        I+Y   
Sbjct  19118 QSSQTIYYILYII*QRTQGIYSILYKKYISTQSMYYILYIKHESTSNIYFI------LYIRYQNK 19294

Query  1252  YNYYN--YYKHSILISSNNIEEIEYLCSNVIILDSGNIMYNDTLENIKNIHSTKIINIKLLHYDN 1314
              N Y+  Y K+ I  +   +  I+Y  + + ++     M    +  I    +TK+  I +L+   
Sbjct  19295 QNIYSLLYIKYQITQTIYYVLYIKYEIT*IYVILGT*NMKVHQI*IIYCT*NTKVPQIYILYCT* 19489

Query  1315  N-KICKI 1320
             N K+ K+
Sbjct  19490 NIKVHKL 19510


Query=AAG02836.1 |AMV130 [Betaentomopoxvirus amoorei]
Length=1384
                                                                      Score     E
Sequences producing significant alignments:                          (Bits)  Value

NC_060947.1 Homo sapiens isolate CHM13 chromosome X,                  92.3    1e-17NC_060947.1 Homo sapiens isolate CHM13 chromosome X,                  98.0    3e-19NC_060947.1 Homo sapiens isolate CHM13 chromosome X,                  71.2    3e-11NC_060947.1 Homo sapiens isolate CHM13 chromosome X,                  60.6    5e-08
NC_060947.1 Homo sapiens isolate CHM13 chromosome X,                  78.7    2e-13NC_060947.1 Homo sapiens isolate CHM13 chromosome X,                  89.6    9e-17NC_060947.1 Homo sapiens isolate CHM13 chromosome X,                  58.4    2e-07
NC_060927.1 Homo sapiens isolate CHM13 chromosome 3,                  64.9    2e-09
NC_060937.1 Homo sapiens isolate CHM13 chromosome 13                  65.5    3e-09NC_060937.1 Homo sapiens isolate CHM13 chromosome 13                  71.4    5e-11NC_060937.1 Homo sapiens isolate CHM13 chromosome 13                  69.5    2e-10NC_060937.1 Homo sapiens isolate CHM13 chromosome 13                  67.6    7e-10NC_060937.1 Homo sapiens isolate CHM13 chromosome 13                  63.6    1e-08NC_060937.1 Homo sapiens isolate CHM13 chromosome 13                  59.8    2e-07NC_060937.1 Homo sapiens isolate CHM13 chromosome 13                  57.9    6e-07
NC_060937.1 Homo sapiens isolate CHM13 chromosome 13                  65.5    1e-08NC_060937.1 Homo sapiens isolate CHM13 chromosome 13                  71.2    2e-10NC_060937.1 Homo sapiens isolate CHM13 chromosome 13                  70.9    3e-10NC_060937.1 Homo sapiens isolate CHM13 chromosome 13                  69.5    7e-10NC_060937.1 Homo sapiens isolate CHM13 chromosome 13                  69.5    7e-10NC_060937.1 Homo sapiens isolate CHM13 chromosome 13                  68.4    2e-09NC_060937.1 Homo sapiens isolate CHM13 chromosome 13                  67.6    3e-09NC_060937.1 Homo sapiens isolate CHM13 chromosome 13                  65.5    1e-08NC_060937.1 Homo sapiens isolate CHM13 chromosome 13                  64.9    2e-08NC_060937.1 Homo sapiens isolate CHM13 chromosome 13                  63.6    5e-08NC_060937.1 Homo sapiens isolate CHM13 chromosome 13                  61.4    2e-07NC_060937.1 Homo sapiens isolate CHM13 chromosome 13                  60.3    4e-07NC_060937.1 Homo sapiens isolate CHM13 chromosome 13                  59.8    6e-07NC_060937.1 Homo sapiens isolate CHM13 chromosome 13                  59.8    6e-07
NC_060927.1 Homo sapiens isolate CHM13 chromosome 3,                  60.6    2e-07NC_060927.1 Homo sapiens isolate CHM13 chromosome 3,                  75.0    8e-12NC_060927.1 Homo sapiens isolate CHM13 chromosome 3,                  74.1    1e-11NC_060927.1 Homo sapiens isolate CHM13 chromosome 3,                  72.5    4e-11NC_060927.1 Homo sapiens isolate CHM13 chromosome 3,                  72.5    4e-11NC_060927.1 Homo sapiens isolate CHM13 chromosome 3,                  72.0    6e-11NC_060927.1 Homo sapiens isolate CHM13 chromosome 3,                  70.3    2e-10NC_060927.1 Homo sapiens isolate CHM13 chromosome 3,                  69.3    4e-10NC_060927.1 Homo sapiens isolate CHM13 chromosome 3,                  68.2    8e-10NC_060927.1 Homo sapiens isolate CHM13 chromosome 3,                  65.5    5e-09NC_060927.1 Homo sapiens isolate CHM13 chromosome 3,                  61.9    6e-08
NC_060937.1 Homo sapiens isolate CHM13 chromosome 13                  58.7    4e-07NC_060937.1 Homo sapiens isolate CHM13 chromosome 13                  66.3    2e-09NC_060937.1 Homo sapiens isolate CHM13 chromosome 13                  59.2    2e-07NC_060937.1 Homo sapiens isolate CHM13 chromosome 13                  57.6    8e-07
NC_060937.1 Homo sapiens isolate CHM13 chromosome 13                  54.9    5e-06NC_060937.1 Homo sapiens isolate CHM13 chromosome 13                  71.7    4e-11NC_060937.1 Homo sapiens isolate CHM13 chromosome 13                  67.6    7e-10NC_060937.1 Homo sapiens isolate CHM13 chromosome 13                  66.5    2e-09NC_060937.1 Homo sapiens isolate CHM13 chromosome 13                  66.3    2e-09NC_060937.1 Homo sapiens isolate CHM13 chromosome 13                  63.3    1e-08
NC_060927.1 Homo sapiens isolate CHM13 chromosome 3,                  53.5    9e-06NC_060927.1 Homo sapiens isolate CHM13 chromosome 3,                  60.6    6e-08NC_060927.1 Homo sapiens isolate CHM13 chromosome 3,                  60.0    9e-08NC_060927.1 Homo sapiens isolate CHM13 chromosome 3,                  58.9    2e-07


>NC_060947.1 Homo sapiens isolate CHM13 chromosome X, alternate assembly T2T-CHM13v2.0 |
Extracted_Region: chrX:107210342-107230296 | Name: Betaentomopoxvirus_L
Length=19955

 Score = 92.3 bits (322),  Expect = 1e-17
 Identities = 276/1017 (27%), Positives = 469/1017 (46%), Gaps = 88/1017 (8%)
 Frame = Reverse

Query  21   YIYDMLEYLLLILFFTLLYSFKKNIKYYDNDLNNINKINNNTNIIYYPKSNIS-IK--------I 76
            YI D +EY +L     ++Y    NI+Y  +D   I  I   +NII Y   NI  I+        I
Sbjct  7936 YIIDNIEYRILPTIENIFY-IVHNIEYIIHDKQYI--ICIISNIILYVICNI*/IEYILYIIVYI 7758

Query  77   IENVAKELKINK------YYGSSNENEIINFI-DTNETIFILFNNTCENLLYTIRFNNNENNDRL 134
            I NV   + +        Y   S    II FI      IF L+   C         +        
Sbjct  7753 IYNVL*RIHMIYCI*YMLYIVYSIHCIIIYFIIYCI*NIFYLLKVICHIYYIICYMHCISRIKYY 7563

Query  135  LINIQWLINMNY-LRLLSNKNINIDIDINEYIYKNFNTNILFYTYYSILIIAFISFILKNNNDNN 198
            ++ I  +I + Y L ++    I  DI    YIY  +N   +FYT++ I II +IS I        
Sbjct  7558 MLYIISIIYIIY/LYIICIVCILYDIYYIYYIYYAYNIIYIFYTHFIISIIHYISHI*YIIYTT- 7374

Query  199  DPMFKIIKVPKILIYISNFICSIPFGIIYSVFGTIILTISEDPLINNNNNIIMFLILLIYFISVI 263
               + +  V  I+ YI   I    + I Y ++   I  IS    I +    I ++I   Y I  I
Sbjct  7369 ---YNVFYVQYIIYYI-YII*HYIYTI*YFIY--TIHNISYVQYITS*IYNI*YIIYTTYNIVYI 7197

Query  264  SMA-YLCNFFILLIYKYKI-FVIMCVYVLTIIPITLYNNLNSDINIFI-GLIPHIPLYWIFDQLN 325
             +A Y+      + Y Y I +++   Y+L II I  YN +    + +    IPHI +  I++ + 
Sbjct  7192 QLAIYMTYTTYNIYYIYNI\YILYITYILHIIII--YNYIYHIYS*YT\SYIPHIII--IYNYIC 7020

Query  326  YVEKQNKSLTFNNINISYSIYSKSILI-SIIYLILQSFIYISIIHIIKLIYK-ICKKYMKMKYIY 388
            Y+    + + + N N +  +Y   I+I +I   IL+  I  + I+ I L YK I   Y   K  Y
Sbjct  7015 YI*L*YR-IIYTNYNYNI*LYILHIII/NI*LYILHIIIIYNYIYYI*L*YKNIYTTYNYNK*FY 6831

Query  389  IINENNNYMLETENNDYYVKIQNIYKYYDNNFILNNICLDIIKNNTTVLLGNNSAGKSTLLS-II 452
            I+     Y+++  N  YYV +  I  Y   N+ +  I   ++ NN    L         ++S I 
Sbjct  6826 IL-----YVIKIHNYIYYV*L*YIILYTIYNYNI*YILYILLHNNII**LYII*YNILYIMS/I* 6654

Query  453  FGLI-----KPNKGKILTNNIKIGYCPQNNINFTDFTVKENIYLFNILRGLSSLQSKIKTNEIII 512
            + +I       N    +   I I Y   N  N  ++ +    Y+ + +     +   I      I
Sbjct  6649 YNIIIIYFI*YNHIIYIIYFISILYKRYNYYNVLNYIIYSI*YIIHSICICIYMYMYIYVYITYI 6459

Query  513  YLKLHDI--ENCIITELSECSKRKLQLAFSLIDDSDFILIDEPTHNI-DLKSKQEIWDLISLLKR 574
               L++I    C I  + +    KL + +++          E  + I ++ +K  I  +I+++  
Sbjct  6454 IYTLYNI*CRRCTIYNIGD----KLYIIYNMGYIQYIFYNIEYLQYI/NMYNKLNIQ*IINIMYY 6279

Query  575  NKTILITTHCIDEVELLAD-NLIILNNGNVKYNSTLFNIKKDA-----NVTYKL-SIHNNSTDDK 632
               I    + I  +  + + + I  N  N+ Y   +  I         N+ Y L +I++    D 
Sbjct  6274 ICNI*YVYYVIYTIYYMYNISYIQ*NTYNILYIQYIMYIILYIQYIMYNILYMLYTIYSTYYRDN 6084

Query  633  IKNI--IINSGFIILNINKIDE-NNSIYNIYKTENSNFLKLFELLENVNCDI--IYFKSNTLNDI 692
            I NI  I+   +II  +  I   + SIY+IY    S +      L N++C +  IY  S ++ DI
Sbjct  6079 I*NIYDILYIKYII*CL*YIQY\SYSIYDIYNISYSVY-----GLYNISCSVYDIYNISCSIYDI 5907

Query  693  LYKLCSEDIIIPDDSYINNLNYNDMFISEIMGFNKIMRQFIELFKRNIYYIRKNILLFVIINFIL 757
             YK     +      ++ ++ Y ++  S I    K +   I   +  +Y I    +++ I N + 
Sbjct  5902 -YKYIM*YL*YIQIYHVVSMIYTNISCS-IYDI*KYIM*CI*YIQ--VYLIL--YMIYTIYNILY 5730

Query  758  SILIVYVGIVYIKKYEN-LY-LYNFVIINHNIDNFINNSNYLLDIKHNSTYNKITYIPLFKYSGS 820
             I  +Y  +  I    N LY LYN+  + + +   I    Y+L   +   YN  T   ++ Y   
Sbjct  5725 MIYTIYNVLYMIYAICNVLYTLYNLCYL*Y*VVYII---*YVLYAIYIIIYNIFTIYNIYCYIIY 5544

Query  821  IAINIISNIIAKINIPNIEKDIITTIFYPMYQNKTSILTNLFISIILQLYCINYNKLIKKDNINK 885
               NI   II    I NI   II TI Y +Y      + N++  II  +Y I    +    NI  
Sbjct  5539 TIYNIYCYII--YTIYNIYCYIIYTI-YNIYCYIIYTIYNIYCYIIYTIYNIYCYIIYTIYNIYC 5358

Query  886  TRKQHIINGCNPELHWITTLLFNMILFSIS-VIPIILYMLNIKSFFDLIILYFILIINALSFMLF 949
                 I N     ++ I  + F  I+++I  +  +ILY+L I     L ILY I I+  + ++L+
Sbjct  5353 YIIYTIYNIYCYIIYTIYNIYF-YIIYTIY\ICIVILYILYIICIVILYILYIICIV--ILYILY 5175

Query  950  SI-IILMFDNQSDKIILILVFILGILLPIYKIKYKNIILDILSYIFIPSCISMSIIEYLNTHKLN 1013
             I I++++      +IL +++I+ ++L I  + Y  I+  + + I+I   I   +    NT+ + 
Sbjct  5170 IICIVILYILYIIYVILYILYIIYVILYITSLIYIIILYVLHNIIYILYYIFFILYIM*NTY*IL 4980

Query  1014 YIISIIIQILLYLILIILIE---RGLIDIIYNKIINLK-YNRKNNNYFELQ-NINKYTDYNSSLI 1073
            YI+ II +  +Y ++  L+      +IDIIY     L  Y    + Y+     IN Y +Y    I
Sbjct  4975 YIVYIIYKYYMYYVI*YLLYI*YYIIIDIIYIIYT*L*IYVYLLHIYYTYSFIINIYINYILYYI 4785

Query  1074 MSNVYKIYN 1082
            + N+Y I++
Sbjct  4780 L-NIYFIHD 4761


>NC_060947.1 Homo sapiens isolate CHM13 chromosome X, alternate assembly T2T-CHM13v2.0 |
Extracted_Region: chrX:107210342-107230296 | Name: Betaentomopoxvirus_L
Length=19955

 Score = 78.7 bits (272),  Expect = 2e-13
 Identities = 285/1009 (28%), Positives = 477/1009 (47%), Gaps = 131/1009 (12%)
 Frame = Forward

Query  5    ILNGLLWKYYIIKRKK-YIYDMLEYLLLILFFTLLYSFKKNIKYY-DNDLNNINKI-NNNTNIIY 66
            IL+ +++  YI      YI   + Y +  +   +LY    +I Y   N + NIN I +N    IY
Sbjct  1238 ILHNIIYIIYIT*HNILYILHNIIYYIYYIT*YILYIT*HSIYYILHNII*NINYILHNIICTIY 1432

Query  67   YPKSNISIKIIENVAKELKINKYYGSSNENEIINFIDTNETIFILFN---NTCEN--LLYTIRFN 126
            Y   NI   I   +   +  N YY   N+  I      +  I+ + +   N C    ++Y+I   
Sbjct  1433 YILQNIMYNIY-YI*HNIIYNIYYI*YNKYIIYIIYYMHYKIYYI*HPIYNICNTSYIIYSIY-- 1618

Query  127  NNENNDRLLINIQWLINMNYLRLLSNKNINIDIDINEYIYKNFNTNILFYTYYSILIIAFISFIL 191
                N   + +I ++ N+ Y++ +        + I  YIY   NT  +    Y+   I +I +I+
Sbjct  1619 ----NIYYIYHILYIYNILYIKYI--------VYIIYYIYNI*NTLYIECIMYNT*YIYYILYIV 1777

Query  192  KNNNDNNDPMFKIIKVPKILIYISNFICSIPFGIIYSVFGTIILTISEDPLINNNNNIIMFLILL 256
                 N   ++ I+ +   +IY  +        I Y++F  +I  I  +         I++ I  
Sbjct  1778 YYIEYNI*YILYIVYIL*TIIYTKH-------NI*YNIFMYMI*IILYNI*YM*YMIYIIYYI*Y 1951

Query  257  IYFISVISMAYLCNFFILLIYKYKIFVIMCVYVLTIIPITLYNNLNSDINIFIGLIPHIPLYWIF 321
            I  +  I     C ++++    Y I+ I+ V  +T I   +YN     +  +I  I +I  Y  +
Sbjct  1952 I*HMQYIIYNTYCIYYMISNI*YVIYNILYVIYITCI---IYNI*Y--VIYYI*YI*YIKYYI*Y 2131

Query  322  DQLNYVEKQNKSLTFNNINISYSIYSKSILISIIYLILQSFIYISIIHIIKLIYKICKKYMKMKY 386
             Q  Y+ +      +N  NI Y I    I+  I+Y+I    +YI+I  I  + Y  C  Y+ + Y
Sbjct  2132 IQ--YMIQYII*EMYNIYNIYYVII--KIFYIILYIICCIILYITIYTIYNI*YIYCIVYINI*Y 2314

Query  387  IYIINENNNYMLETENNDYYVKIQNIYKYYDNNFILNNICLDI----IKNNTTVLLGNNSAGKST 447
            IY I  N  Y+       YY+    IY  Y   +IL      I    I N    ++    +    
Sbjct  2315 IYTIYINM*YI-------YYIVYTLIYSIYIT*YILIYSLYIIWYI*ICNIYRYIVYI*YSIYDI 2488

Query  448  LLSIIFGL------IKPNKGKILTNNIKIGYCPQNNINFTDFTVKENIYLFNILRGLSSLQSK-- 504
            +  II+ +      I  NK + +   I I   P   I + +     NIY   IL  L    +   
Sbjct  2489 IYYIIYYIYDSICII*FNKLQ*I*YTI*IKVYPIYYIVYINTIY--NIY*IIIL*NLI*YITYNI 2677

Query  505  IKTNEIIIYLKLHDIENCI-ITELSECSKRKL-------QLAFSLIDDSDFIL-IDEPTHN---- 556
            I    +II   L+ I N + I  + +C    L       Q  ++++    +IL I +  H     
Sbjct  2678 IYNILMII*YILYKI*NILYIIYIIQCIYYILCYILYIVQCIYNILYYILYIL/IYDILHIL*NL 2869

Query  557  IDLKSKQEIWDLISLLKRNKTILITTHCIDEVELLADNLIILNNGNVKY--NSTLFNI------- 612
            ID+     I+ +I LL    +I IT   I ++  +  N++I     +K   N+ L+NI       
Sbjct  2870 IDIIIYNSIY-IIYLLYI*YSIHITLDIIYKI*YI**NIVI*IF**IKIILNNKLYNIYCIYYII 3061

Query  613  -KKDANVTYKLSIHNN----STDDKIKNII-INSGFIILNINKIDENN-SIYNIYKTENSNFLKL 670
             KK   V Y + +       + +    NII IN  + I+NI  I  N  ++YNIY T    +  +
Sbjct  3062 HKKII*VLYVIILIY*YI*INYNL*FINII\IN**LFIINIY*IK*NYYALYNIYYT----LCNI 3241

Query  671  FELLENVNCDIIYFKSNTLNDILYKLCSEDIIIPDDSYINNLNYNDMFISEIMGFNKIMRQFIEL 735
            + ++ N     I +  + L +IL      +III    YI  + +   +I  I+ +N +   +  +
Sbjct  3242 YYIIYNYYIYYITYIISKLINIL----*NNIIINIF*YI--IIHIL*YIINILLYNML*TCYYII 3418

Query  736  FKRNI-YYI--RKNILLFVIINFIL-SILIVYVGIVYIKKYENLYLYN-FVIINHNIDNFINNSN 795
              +++ YYI   K I++  IIN +  +IL +Y  I+Y       Y+ N ++II  N + +  N +
Sbjct  3419 CYKHV/YYIICYKCIVI*YIINIL*YNIL*MYYNIIYYNYIML*YVIN/YIII*CN*NIL*YNIS 3607

Query  796  YLLDIKHNSTYNKITYIPLFKYSGS-IAINIISNIIAKINIPNIEKDIITTIFYPMYQNKTSILT 859
             +  I     Y    Y+ L K+  S I   I   I +K +I  I  +I   I Y +Y     I  
Sbjct  3608 *IYYIIIYYKYILYIYLYLHKFINSYIYF*I*V*IFSKYSINIIHYNIY*YI*YIIYY----IYY 3790

Query  860  NLFISIILQLYCINYNKLIKKDNINKTRKQHIINGC---NPELHWITTLLFNMILF----SISVI 917
            N+++ II  +YCI Y  L     I      +I   C   N  ++ I  +++  IL+    + S+ 
Sbjct  3791 NIYLYIIYFIYCIIYILL*YMLYITYIII*NIY--CII*NDRIYII*RMIL*YILYK*YITYSIY 3979

Query  918  PIILYMLNIKSFFDLIILYFILIINALSFMLFSIIILMFDNQSDKIILIL-VFILGILLPIYKIK 981
             II Y+L I  +  L  +Y I   N     ++SI           II I+ ++ +  +  IY I 
Sbjct  3980 KIIWYILYI*KYILL**IYHIYCYNINIKHIYSIYYTF-------II*II/IYYI*YICNIYYIY 4150

Query  982  YKNIILDILSYIFIPSCISMSIIEYLNTHKLNYIISIIIQIL-----LYLILIILIERGLIDIIY 1041
            Y   I +I    +I    ++  I Y+      Y I  II+IL     +Y   II I+  L  I Y
Sbjct  4151 YI**ICNIYYIYYI*YICNIYYIYYI**IFYIYYILYIIHILYIIYIMYNTYIIHIKYIL*SIKY 4345

Query  1042 NKIINLKYNRKNNNYFELQNINKYTDYNSSLIMSNVYKIY 1081
              I N+ Y   N  Y  +  I+ Y  Y   +I+  +Y IY
Sbjct  4346 --IYNIYYIHYNI*Y--V**IS*YIRYIIHIIIYMIYIIY 4453


>NC_060927.1 Homo sapiens isolate CHM13 chromosome 3, alternate assembly T2T-CHM13v2.0 |
Extracted_Region: chr3:93250263-93264551 | Name: Betaentomopoxvirus_U
Length=14289

 Score = 64.9 bits (221),  Expect = 2e-09
 Identities = 327/1265 (25%), Positives = 552/1265 (43%), Gaps = 165/1265 (13%)
 Frame = Forward

Query  37   LLYSFKKNIKYYDNDLNNINKINNNTNIIYYPKSNISIKIIENVAKELKINKY--YGSSNENEII 99
            ++Y+ +K  KY  + L N++KI      I+Y    IS           KI+KY  Y     ++I 
Sbjct  4396 IFYTVQKISKYPKHVLYNVHKI*KYIKYIFYSVHKISKNTRYIFYSVHKISKYPNYTLYTVHKI* 4590

Query  100  NFI-----DTN---ETIFILF--NNTCENLLYTIRFNNNENNDRLLINIQWLINMN----YLRLL 150
            N+I       N     I+ILF   N   + +Y +    N    +L I I    NM     Y+R +
Sbjct  4591 NYIIYILGT*NMKAHQIYILFCT*NIKVHQIYIL*CT*NNKVHKL*I-IYCT*NMKLHQIYIRYI 4782

Query  151  SNKNINIDIDINEYIYKNFNTNILFYTYY----SILIIAFISFILKNNNDNNDPMFKI-IKVPKI 210
              ++ + +ID   YI      NI F  Y     S  I   +    +N       ++K  IKVPK 
Sbjct  4783 KYESTS-NIDYILYI*YQCTRNIYFILYMKYQSSQTIYCILHIKYQNTQGIYSILYKK\IKVPKA 4971

Query  211  LIYISNFICSIPFGI--IYSVFGTIILTISEDPLINNNNNIIMFLILLIYFISVISMAYLCNFFI 273
             I      C+    +  IY +F T  + + +  ++    NI +  + +IY    + +  +  + I
Sbjct  4972 GI----IYCT*NMKVHQIYILFCT*NIKVHQIYIL*RT*NIKVHKLYIIYCT*NMKLHQI--YII 5148

Query  274  LLIYKYKIFVIMCVYVLTIIPITLYNNLNSDINIFIGLIPHIP-LYWIFDQLNYVEKQNKSLTFN 337
            L     K+  I  +Y    I +     L S  NI +    H P +Y+I+    Y++ Q+    ++
Sbjct  5149 LGT*NMKVHQI*IIYCKYNINVPQIYILYST*NIKV----HKP/IYYIL----YIKYQSTQGIYS 5316

Query  338  NINISYSIYSKSILISIIYLILQSFIYISIIHIIKL-----IYKI-CKKYMKMKYIYIINENNNY 396
             +   Y   S   +  I+Y+  +S   I  I  IK      IY I C   +K+  +YII+   N 
Sbjct  5317 ILYKKYQ--STQSMYYILYIKYESTSNIYFILYIKYQSTPDIYSI\CT*NIKVPKLYIIHCT*NM 5502

Query  397  MLETENNDYYVKIQNIYKYYDNNFILNNICLDIIKNNTTVLLGNNSAGKSTLLSIIF--GLIKPN 459
             L   +  Y +  +   K +    I    C   +K     ++ +    K   L II+    IK  
Sbjct  5503 KL---H*IYIILGK*NMKVHQI*II---YCT*NMKLPQIYIIYST*NIKVHKLYIIYCP*NIKVP 5679

Query  460  KGKIL--TNNIKIGYCPQNNINFTDFTVK-ENIYLFNILRGLSSLQSKIKTNEIIIYLKLHDIEN 521
            K  IL  T NIK+   P+  I +    +K   IY+F  +  +S      K    I Y        
Sbjct  5680 KVYILYCTKNIKV---PKACIIYYT*NMKVHQIYMFYSVHKIS------KYTRYIFY-------- 5823

Query  522  CIITELSECSKRKLQLAFSLIDDSDFILIDEPTHNIDLKSKQEIWDLISLLKRNKTILITTHCID 586
              + ++S+     L     + +   +IL     H I    K  ++ +  + K  K IL T H   
Sbjct  5824 -SVYKISKYPNYTLYTVHKI*NYIKYILY*--VHKI*KYMKYRLYTVHKISKYPKFILYTIH--- 6000

Query  587  EVELLADNLIILNNGNVKYNSTLF-NIKKDANVTYKLSIHNNSTDDKIKNIIIN-------SGFI 643
            E+  + + ++   +   KY   +F +++K +     +        + IK I  +       + +I
Sbjct  6001 EISKFTNYILYTVHKISKYPRYIFYSVQKISKYPKHVLYTVRKI*NYIKYIFYSVHKISKYTRYI 6195

Query  644  ILNINKIDE--NNSIYNIYKTENSNFLKLFELLENVNCD---IIYFKSNTLNDILYKLCSEDIII 703
              +++KI +  N ++Y  +K    N++K      N+      IIYFK N     +Y L S   I 
Sbjct  6196 YYSVHKISKYPNYTLYTAHKI--*NYIKYILGT*NMKVHQI*IIYFKYNINVPQIYILYST*NIK 6384

Query  704  PDDSYI----NNLNYNDMFISEIMGFNKIMRQFIELFKRNIYYIRKNILLFVIINFILSILIVYV 764
                YI     N+    ++I       K+ +  I     N+  + +  +LF   N  + +  +Y+
Sbjct  6385 VHKPYIIYCT*NIKVPKVYILYCTKNIKVPKACIIYCT*NM-KVHQIYILFCT*N--IKVHQIYI 6570

Query  765  -GIVYIKKYENLYLYNFVIINHNIDNFI-----------NNSNYLLDIKHNSTYNKITYIPLFKY 817
              IVYIK      ++  + I + I + I           +N +Y+L IK+ ST N I YI   KY
Sbjct  6571 /SIVYIKYQSTQTIHYILYIKYEITSNIYYIRYMKFESTSNIDYILYIKYESTPN-IYYILYMKY 6759

Query  818  SGSIAINIISNIIAKINIPNIEKDIITTIFYPMYQNKTSILTNLFISI--ILQLYCINYNKLIKK 880
              S  I  I      ++I       I +I+Y  YQ+  S+   L+I       +Y I Y K    
Sbjct  6760 QSSQTIYYI------LSIKYQSTQGIYSILYKKYQSIQSMYYILYIKYESTSNIYFILYIKYQST 6936

Query  881  DNINKTRKQHIINGCNPELHWITTLLFNMI--LFSISVIPI-----ILYMLNIKSFFDLIILYFI 938
             +I      +I       +H+I  + + +   ++ I  I       I Y+L IK +     +YFI
Sbjct  6937 PDIYSI--VYIKYQSTQTIHYILYIKYEITANIYYIRYIKYESTSNIDYILYIK-YQSTPNIYFI 7122

Query  939  LIINALSFMLFSIIILMFDNQSDKIILILVFILGILLPIYKIKY------KNIILDI-LSYIFIP 996
            L +   S      I+ +    +  I  IL         +Y I Y       NI + + + Y   P
Sbjct  7123 LYMKYQSSQTIYYILYIKYQCTQGIYSILHKKYQSTQSMYYILYIKYESTSNIYFILYIKYQSTP 7317

Query  997  SCISMSIIEYLNTHKLNYIISIIIQILLYLILIILIERGLIDIIYNKIINLKY-NRKNNNYFELQ 1060
               S+  I+Y +T+ ++YI+ I  +I   +  I  I+      I + I+ +KY ++  N Y+ L 
Sbjct  7318 DIYSIVYIKYQSTQTIHYILYIKYEITSNIYYIRYIKYESTSNI-DYILYIKY/SKYPNIYYIL- 7503

Query  1061 NINKYTDYNSSLIMSNVYKI-YNNKLALNNINFKI--SEGKCFGIIGGNGCGKSTIFKILSGEEC 1122
                Y  Y SS  +  V  I Y +   + +I +K   S    + I+       S I+ IL  +  
Sbjct  7504 ----YMKYQSSQTIYYVLYIKYQSTQGIYSILYKKYQSTQSMYYIMYIKYESTSNIYFILYIKYQ 7686

Query  1123 VTKGNIYIGCSNRSWILKSNYFKKISY--CSQFFGIDTF-LTGRQNLKLIMILNGFSDKHIQYYI 1184
             T     I           +Y   I Y   S  + I         N+  I+ +   S  +I Y +
Sbjct  7687 STPDIYSIAYIKYQSTQTIHYILYIKYEITSNIYYIR*MKYESTSNIDYILYIKYESSSNIYYIL 7881

Query  1185 NIWLKLLNIEKYADKAVYTYSTGIIKRL--KIAMSLAPRSILTLMDEPTSGIDIVSKQIIWKTIK 1247
             +  +      Y     Y  + GI   L  K     +   IL +  E TS I  +   I +++  
Sbjct  7882 YMKYQSSQTIYYILYIKYQSTQGIYSILYKKYQSIQSMYYILYIKYESTSNIYFI-LYIKYQSTP 8073

Query  1248 YIINYNYYNYYK----HSILISSNNIEEIEYLCSNVIILDSGNIMYNDTLENIKNIHSTKIINIK 1308
             I +  Y  Y      H IL     I    Y    +    + NI   D +  I    +  I  I 
Sbjct  8074 DIYSIAYIKYQSTQTIHYILYIKYEITSNIYYIRYIKYESTSNI---DYIL*I*YQCTPNIYFIL 8259

Query  1309 LLHYDNNK----ICKIKNKLKNKGFMLKSDNKFKLTFCVSKNINLKYSELFKILYILKNNYSDII 1369
             + Y +++    I  IK +   +G       K++ T  +   + +KY     I +IL   Y    
Sbjct  8260 YMKYQSSQTIYYILYIKYQ-STQGIYSILYKKYQSTQSMYYILYIKYESTSNIYFILYIKYQSTP 8451

Query  1370 DQYDI 1374
            D Y I
Sbjct  8452 DIYSI 8466

>NC_060937.1 Homo sapiens isolate CHM13 chromosome 13, alternate assembly T2T-CHM13v2.0 |
Extracted_Region: chr13:2957827-2996949 | Name: Adoxophyes_honmai_entomopoxvirus_L
Length=39123

 Score = 65.5 bits (223),  Expect = 3e-09
 Identities = 247/999 (24%), Positives = 460/999 (46%), Gaps = 108/999 (10%)
 Frame = Forward

Query  37    LLYSFKKNIKYYDNDLNNINKINNNTNIIYY--PKSNISIK-IIENVAKELKINKYYGSSNENEI 98
             +++S  K  KY    L +++KI+   N   Y  PK    IK ++  V K  K NKY    N ++I
Sbjct  35682 IFHSVHKISKYTKYILYSVHKISKYPNYTLYTVPKI*NYIKYVLY*VNKI*KYNKYR-LCNVHKI 35873

Query  99    IN-FIDTNETIFILFNN--TCENLLYTIRFNNNENNDRLLI----NIQWLINMNYLRLLSNKNIN 156
              N   +   T+++ + +  T   +LY I++ + E    +L     + Q +  + Y++  S  NI 
Sbjct  35874 PN\TPNIYFTLYMQYQSSQTIYYILY-IKYQSTEGIYSILYKKYQSTQSMY*ILYIKYESTSNIY 36062

Query  157   IDIDINEYIYKNFNTNILFYTYYSILIIAFISFILKNNNDN-NDPMF-KIIKVPKILIYISNFIC 219
               + I      N  + I++  Y S   + +I +I      N  +  +   +KV +I I       
Sbjct  36063 FILYIKYQSTPNIYS-IVYIKYQSTQTLHYILYIKYEITSNLYNIRY\*NMKVHQI*IIYCT*NT 36251

Query  220   SIPFGIIYSVFGTIILTISEDPLINNNNNIIMFLILLIYFISVISMAYLCNFF-ILLIYKYKIFV 283
              +P   IY ++ T  + + +  +I    NI +  + ++Y    I +   C  + +  I KY  ++
Sbjct  36252 KVP--QIYIIYCT*NIKVHKLYIIYCT*NIKVPKVYILYCTKNIKVPKACIIY\VYKI*KYIKYI 36437

Query  284   IMCVYVLTIIPITLYNNLNSDINIFIGLIPHIPLYWIFDQLNYVEKQNKSLTFNNINISYSIYSK 348
               CV+ ++     ++ +++      I   P+  LY +    NY++     +      I Y +Y+ 
Sbjct  36438 FNCVHKISKYTKYVFYSVHK-----ISKYPNYTLYTVHKI*NYIKYILY*VHKI*KYIKYRLYTV 36617

Query  349   SILISIIYLILQSFIYIS-IIHIIKLIYKICKKYMKMKYIYIINENNN-YMLETENNDYYVKIQN 411
               +      IL +   IS  +H + +IY  C   +K+  +YII    N Y  E  +N  Y++  N
Sbjct  36618 HKIPKNPKYILYTVHEIS/KVHKLYIIY--CT*NIKVPKVYIIYCTQN/Y--EITSNICYIRYIN 36794

Query  412   IYKYYDNNFILNNICLDIIKNNTTVLLGNNSAGKSTLLSIIFGLIKPNKG-------KILTNNIK 469
                  + N+IL  I   I  N   +L     + + T+  I++   +  +G       K  +    
Sbjct  36795 YESTSNINYIL-YIKYQITSNIYYILYMKYQSSQ-TIYYILYIKYQSTQGIYSILYKKYQSTQTC 36983

Query  470   IGYCPQN----NINFTDFTVKENIYLFNILRGLSSLQ-SKIKTNEIIIYLKLHDIENCIIT-ELS 528
             I YC  N     I     T    ++   IL    +++  K+        +KLH I   ++T ++ 
Sbjct  36984 IIYCS*NMKVHQIYI*FCT*NIKVHQIYIL*CT*NIKVPKLYITYCT*NMKLHQIYIILVT\KI* 37175

Query  529   ECSKRKLQLAFSLIDDSDFILIDEPTHNIDLKSKQEIWDLISLLKRNKTILITTHCIDEVELLAD 593
             +  K +L     +  +  +IL     H I   +   ++ +  + K  + I+ T   + ++     
Sbjct  37176 KYIKYRLYTVHKIPKNPKYILY--TVHEISKFTNYILYTVHKISKYPRYIFCT---VQKISKYPK 37355

Query  594   NLIILNNGNVKYNSTLFN-IKKDANVT-------YKLSIHNNSTDDKIKNIIINSGFIILNINKI 650
             +++   +   KY   +FN + K +  T       +K+S + N T   +  I     +I+  + KI
Sbjct  37356 HVLYTVHKI*KYIKYIFNSVHKISKYTKYIFYTVHKISKYPNYTLYTVHKI*NYIKYILY*VQKI 37550

Query  651   DE--NNSIYNIYKTENSNFLKLFELLENVN-CDIIYF----KSNTLNDILYKLCSEDIIIPDDSY 708
              +     +YN++K+       ++ + E  N  + IY+    K  +   I Y L ++  I  +  Y
Sbjct  37551 *KYIKYRLYNVHKSPKYPKYIFYTVHEISN\SETIYYILYIKYQSTQGIHYILYTKYEITSNICY 37742

Query  709   INNLNYNDMFISEIMGFNKIMRQFIELFKRNIYYIRKNILLFVIINFILSILIVYVGIVYIKKYE 773
             I  +NY     S I         +I   K   Y I  NI   + + +  S  I Y  I+YIK   
Sbjct  37743 IRYINYES--TSNI--------NYILYIK---YQITSNIYYILYMKYQSSQTIYY--ILYIKYQS 37892

Query  774   NLYLYNFVIINHNIDNFINNSNYLLDIKHNSTYNKITYIPLFKYSGSIAINIISNIIAKIN---- 834
                +Y+ +   +       +  Y+L IK+ ST N I +I   KY  +  +NI S +  K      
Sbjct  37893 TQGIYSTLYKKY---QSTQSMYYILYIKYESTSN-IYFILYIKYQST--LNIYSIVYIKYQSTQT 38069

Query  835   ---IPNIEKDIITTIFYPMY-QNKTSILTNLFISIILQLYCINYNKLIKKDNINKTRKQHIINGC 895
                I  I+ +I + I+Y  Y + +++   +  + I  Q     YN L  K   ++T   +I+   
Sbjct  38070 IHYILYIKYEITSNIYYIRYIKYESTSNIDYILYIKYQSTPNTYNILYMKYQSSQT-IYYILYIK 38261

Query  896   NPELHWITTLLFNMILFSISVIPIILYMLNIKSFFDLIILYFILIINALSF-MLFSIIILMFDN- 958
                 + I ++L+     + S     +Y +    +     +YFIL I   S   ++SI+ +   + 
Sbjct  38262 YQSTQGIYSILYKKYQSTQS-----MYYILYTKYESTSNIYFILYIKYQSTPNIYSIVYIKCQST 38441

Query  959   QSDKIILILVF-ILGILLPIYKIKYK-----NIILDILSYIFIPSCISMSIIEYLNTHKLNYIIS 1017
             Q+   IL + + I   +  I  IKY+     N IL I  Y   P+   +  ++Y +++ + YI+ 
Sbjct  38442 QTIHYILYIKYEITSNIYYIRYIKYESTSNINYILYI-KYQSTPNIYYILYMKYQSSQTIYYILY 38633

Query  1018  IIIQILLYLILIILIERGLIDIIYNKIINLKYNRKNNNYFELQNINKYTDYNSSL-IMSNVYKIY 1081
             I  Q    +  I+  +      +Y  I   KY   +N YF L     Y  Y S+L I S VY  Y
Sbjct  38634 IKYQSTQGIYSILYKKYQSTQSMY-YIRY*KYESTSNIYFIL-----YIKYQSTLNIYSIVYIKY 38810

Query  1082  NNKLALNNI 1090
              +   ++ I
Sbjct  38811 QSTQTIHYI 38837


>NC_060937.1 Homo sapiens isolate CHM13 chromosome 13, alternate assembly T2T-CHM13v2.0 |
Extracted_Region: chr13:2847025-2996898 | Name: Choristoneura_biennis_entomopoxvirus_L
Length=149874

 Score = 65.5 bits (223),  Expect = 1e-08
 Identities = 247/999 (24%), Positives = 460/999 (46%), Gaps = 108/999 (10%)
 Frame = Forward

Query  37     LLYSFKKNIKYYDNDLNNINKINNNTNIIYY--PKSNISIK-IIENVAKELKINKYYGSSNENEI 98
              +++S  K  KY    L +++KI+   N   Y  PK    IK ++  V K  K NKY    N ++I
Sbjct  146484 IFHSVHKISKYTKYILYSVHKISKYPNYTLYTVPKI*NYIKYVLY*VNKI*KYNKYR-LCNVHKI 146675

Query  99     IN-FIDTNETIFILFNN--TCENLLYTIRFNNNENNDRLLI----NIQWLINMNYLRLLSNKNIN 156
               N   +   T+++ + +  T   +LY I++ + E    +L     + Q +  + Y++  S  NI 
Sbjct  146676 PN\TPNIYFTLYMQYQSSQTIYYILY-IKYQSTEGIYSILYKKYQSTQSMY*ILYIKYESTSNIY 146864

Query  157    IDIDINEYIYKNFNTNILFYTYYSILIIAFISFILKNNNDN-NDPMF-KIIKVPKILIYISNFIC 219
                + I      N  + I++  Y S   + +I +I      N  +  +   +KV +I I       
Sbjct  146865 FILYIKYQSTPNIYS-IVYIKYQSTQTLHYILYIKYEITSNLYNIRY\*NMKVHQI*IIYCT*NT 147053

Query  220    SIPFGIIYSVFGTIILTISEDPLINNNNNIIMFLILLIYFISVISMAYLCNFF-ILLIYKYKIFV 283
               +P   IY ++ T  + + +  +I    NI +  + ++Y    I +   C  + +  I KY  ++
Sbjct  147054 KVP--QIYIIYCT*NIKVHKLYIIYCT*NIKVPKVYILYCTKNIKVPKACIIY\VYKI*KYIKYI 147239

Query  284    IMCVYVLTIIPITLYNNLNSDINIFIGLIPHIPLYWIFDQLNYVEKQNKSLTFNNINISYSIYSK 348
                CV+ ++     ++ +++      I   P+  LY +    NY++     +      I Y +Y+ 
Sbjct  147240 FNCVHKISKYTKYVFYSVHK-----ISKYPNYTLYTVHKI*NYIKYILY*VHKI*KYIKYRLYTV 147419

Query  349    SILISIIYLILQSFIYIS-IIHIIKLIYKICKKYMKMKYIYIINENNN-YMLETENNDYYVKIQN 411
                +      IL +   IS  +H + +IY  C   +K+  +YII    N Y  E  +N  Y++  N
Sbjct  147420 HKIPKNPKYILYTVHEIS/KVHKLYIIY--CT*NIKVPKVYIIYCTQN/Y--EITSNICYIRYIN 147596

Query  412    IYKYYDNNFILNNICLDIIKNNTTVLLGNNSAGKSTLLSIIFGLIKPNKG-------KILTNNIK 469
                   + N+IL  I   I  N   +L     + + T+  I++   +  +G       K  +    
Sbjct  147597 YESTSNINYIL-YIKYQITSNIYYILYMKYQSSQ-TIYYILYIKYQSTQGIYSILYKKYQSTQTC 147785

Query  470    IGYCPQN----NINFTDFTVKENIYLFNILRGLSSLQ-SKIKTNEIIIYLKLHDIENCIIT-ELS 528
              I YC  N     I     T    ++   IL    +++  K+        +KLH I   ++T ++ 
Sbjct  147786 IIYCS*NMKVHQIYI*FCT*NIKVHQIYIL*CT*NIKVPKLYITYCT*NMKLHQIYIILVT\KI* 147977

Query  529    ECSKRKLQLAFSLIDDSDFILIDEPTHNIDLKSKQEIWDLISLLKRNKTILITTHCIDEVELLAD 593
              +  K +L     +  +  +IL     H I   +   ++ +  + K  + I+ T   + ++     
Sbjct  147978 KYIKYRLYTVHKIPKNPKYILY--TVHEISKFTNYILYTVHKISKYPRYIFCT---VQKISKYPK 148157

Query  594    NLIILNNGNVKYNSTLFN-IKKDANVT-------YKLSIHNNSTDDKIKNIIINSGFIILNINKI 650
              +++   +   KY   +FN + K +  T       +K+S + N T   +  I     +I+  + KI
Sbjct  148158 HVLYTVHKI*KYIKYIFNSVHKISKYTKYIFYTVHKISKYPNYTLYTVHKI*NYIKYILY*VQKI 148352

Query  651    DE--NNSIYNIYKTENSNFLKLFELLENVN-CDIIYF----KSNTLNDILYKLCSEDIIIPDDSY 708
               +     +YN++K+       ++ + E  N  + IY+    K  +   I Y L ++  I  +  Y
Sbjct  148353 *KYIKYRLYNVHKSPKYPKYIFYTVHEISN\SETIYYILYIKYQSTQGIHYILYTKYEITSNICY 148544

Query  709    INNLNYNDMFISEIMGFNKIMRQFIELFKRNIYYIRKNILLFVIINFILSILIVYVGIVYIKKYE 773
              I  +NY     S I         +I   K   Y I  NI   + + +  S  I Y  I+YIK   
Sbjct  148545 IRYINYES--TSNI--------NYILYIK---YQITSNIYYILYMKYQSSQTIYY--ILYIKYQS 148694

Query  774    NLYLYNFVIINHNIDNFINNSNYLLDIKHNSTYNKITYIPLFKYSGSIAINIISNIIAKIN---- 834
                 +Y+ +   +       +  Y+L IK+ ST N I +I   KY  +  +NI S +  K      
Sbjct  148695 TQGIYSTLYKKY---QSTQSMYYILYIKYESTSN-IYFILYIKYQST--LNIYSIVYIKYQSTQT 148871

Query  835    ---IPNIEKDIITTIFYPMY-QNKTSILTNLFISIILQLYCINYNKLIKKDNINKTRKQHIINGC 895
                 I  I+ +I + I+Y  Y + +++   +  + I  Q     YN L  K   ++T   +I+   
Sbjct  148872 IHYILYIKYEITSNIYYIRYIKYESTSNIDYILYIKYQSTPNTYNILYMKYQSSQT-IYYILYIK 149063

Query  896    NPELHWITTLLFNMILFSISVIPIILYMLNIKSFFDLIILYFILIINALSF-MLFSIIILMFDN- 958
                  + I ++L+     + S     +Y +    +     +YFIL I   S   ++SI+ +   + 
Sbjct  149064 YQSTQGIYSILYKKYQSTQS-----MYYILYTKYESTSNIYFILYIKYQSTPNIYSIVYIKCQST 149243

Query  959    QSDKIILILVF-ILGILLPIYKIKYK-----NIILDILSYIFIPSCISMSIIEYLNTHKLNYIIS 1017
              Q+   IL + + I   +  I  IKY+     N IL I  Y   P+   +  ++Y +++ + YI+ 
Sbjct  149244 QTIHYILYIKYEITSNIYYIRYIKYESTSNINYILYI-KYQSTPNIYYILYMKYQSSQTIYYILY 149435

Query  1018   IIIQILLYLILIILIERGLIDIIYNKIINLKYNRKNNNYFELQNINKYTDYNSSL-IMSNVYKIY 1081
              I  Q    +  I+  +      +Y  I   KY   +N YF L     Y  Y S+L I S VY  Y
Sbjct  149436 IKYQSTQGIYSILYKKYQSTQSMY-YIRY*KYESTSNIYFIL-----YIKYQSTLNIYSIVYIKY 149612

Query  1082   NNKLALNNI 1090
               +   ++ I
Sbjct  149613 QSTQTIHYI 149639


>NC_060927.1 Homo sapiens isolate CHM13 chromosome 3, alternate assembly T2T-CHM13v2.0 |
Extracted_Region: chr3:93509739-93575455 | Name: Melanoplus_sanguinipes_entomopoxvirus_L
Length=65717

 Score = 60.6 bits (205),  Expect = 2e-07
 Identities = 310/1243 (24%), Positives = 540/1243 (43%), Gaps = 152/1243 (12%)
 Frame = Forward

Query  37    LLYSFKKNIKYYDNDLNNINKINNNTNIIYYPKSNISIKIIENVAKELKINKY--YGSSNENEII 99
             ++Y+ +K  KY  + L N++KI      I+Y    IS           KI+KY  Y     ++I 
Sbjct  42769 IFYTVQKISKYPKHVLYNVHKI*KYIKYIFYSVHKISKNTRYIFYSVHKISKYPNYTLYTVHKI* 42963

Query  100   NFI-----DTN---ETIFILF--NNTCENLLYTIRFNNNENNDRLLINIQWLINMN----YLRLL 150
             N+I       N     I+ILF   N   + +Y +    N    +L I I    NM     Y+R +
Sbjct  42964 NYIIYILGT*NMKVHQIYILFCT*NIKVHQIYIL*CT*NNKVHKL*I-I*CT*NMKLHQIYIRYI 43155

Query  151   SNKNINIDIDINEYIYKNFNTNILFYTYY----SILIIAFISFILKNNNDNNDPMFKI-IKVPKI 210
               ++ + +ID   YI      NI F  Y     S  I   +    +N       ++K  IKVPK 
Sbjct  43156 KYESTS-NIDYILYI*YQCTRNIYFILYMKYQSSQTIYCILHIKYQNTQGIYSILYKK\IKVPKA 43344

Query  211   LIYISNFICSIPFGI--IYSVFGTIILTISEDPLINNNNNIIMFLILLIYFISVISMAYLCNFFI 273
              I      C+    +  IY +F T  + + +  ++    NI +  + +IY    + +  +  + I
Sbjct  43345 GI----IYCT*NMKVHQIYILFCT*NIKVHQIYIL*RT*NIKVHKLYIIYCT*NMKLHQI--YII 43521

Query  274   LLIYKYKIFVIMCVYVLTIIPITLYNNLNSDINIFIGLIPHIP-LYWIFDQLNYVEKQNKSLTFN 337
             L     K+  I  +Y    I +     L S  NI +    H P +Y+I+    Y++ Q+    ++
Sbjct  43522 LGT*NMKVHQI*IIYCKYNINVPQIYILYST*NIKV----HKP/IYYIL----YIKYQSTQGIYS 43689

Query  338   NINISYSIYSKSILISIIYLILQSFIYISIIHIIKLIYKICKKYMKMKYI-YIINENNNYML--- 398
              +   Y   S   +  I+Y+  +S   I  I  IK  Y+       + YI Y   +  +Y+L   
Sbjct  43690 ILYKKYQ--STQSMYYILYIKYESTSNIYFILYIK--YQSTPDIYSIAYIKYQSTQTIHYILYIK 43872

Query  399   -ETENNDYYVKIQNIYKYYDNNFILNNICLDIIKNNTTVLLGNNSAGKSTLLSIIFGLIKPNKGK 462
              E  +N YY++        + ++IL       IK  +T            +  I++  +K    +
Sbjct  43873 YEITSNIYYIR*MKYESTSNIDYIL------YIKYEST----------PNIYYILY--MKYQSSQ 44013

Query  463   ILTNNIKIGYCPQNNINFTDFTVKENIY-LFNILRGLSSLQSKIKTNEIIIYLKLHDIENCI-IT 525
              +   + I Y     I F  +   ++   ++ IL         I     I Y    DI + + + 
Sbjct  44014 TIYYILSIKYQSTQGIYFILYKKYQSTQSMYYILYLKYEST*NIYFILYIKYQSTPDIYSTV/VY 44205

Query  526   ELSECSKRKLQLAFSLIDDSDFILIDEPTHNIDLKSKQEIWDLISLLKRNKTILITTHCIDEVEL 590
             ++S+     L     + +   +IL     H I    K  ++ +  + K  K IL T H   E+  
Sbjct  44206 KISKYPNYTLYTVHKI*NYIKYILY*--VHKI*KYMKYRLYTVHKISKYPKFILYTIH---EISK 44385

Query  591   LADNLIILNNGNVKYNSTLFNIKKDANVTYKLSIHNNSTDDKIKNIIINSGFIILNINKIDEN-N 654
             + ++++   +   KY   +F   +  +   K   H   T  KI   I    +I  +++KI +N +
Sbjct  44386 FTNHILYTVHKISKYPRYIFYTVQKIS---KYPKHVLYTIPKI*KYI---KYIFYSVHKISKN/H 44559

Query  655   SIYNIYKTENSNFLKLFELLENVNCDI--IYFKSNTLNDILYKL----CSEDIIIPDDSYINNLN 713
              IY +  T N    KL+ +    N  +  IY   +T N  ++++    C+ +I +P   YI    
Sbjct  44560 QIYILQCT*NIKVPKLYIIYCT*NMKLHQIYIILST*NTKVHQI*IIYCT*NIKVP--QYI---L 44739

Query  714   YNDMFISEIMGFNKIMRQFIELFKRNIYYIRKNI------LLFVIINFILSILIVYVGIVYIKKY 772
             Y    IS+   +     + I  + R I+Y  + I      +L+ +      I  ++  +  I KY
Sbjct  44740 YTVHEISKFTNYILCTVHKISKYPRYIFYTVQKISKYPKHVLYNVHKI*KYIKYIFYSVHKISKY 44934

Query  773   ENLYLYNFVIINHNIDNFINNSN-YLLDIKHNSTYNKITYIPLFKYSGSIAINIISNIIAKINIP 836
                 +Y+     H I  + N +  Y+L IK+  T N I YI   KY  +  I+ I  I  +   P
Sbjct  44935 TRYIFYSV----HKISKYTNYT-\YILYIKYEITSN-IYYIRYIKYESTSNIDYIL*I*YQCT-P 45105

Query  837   NI---------EKDIITTIFYPMYQNKTSILTNLFISI--ILQLYCINYNKLIKKDNINKTRKQH 890
             NI             I  I+Y  YQ+   I + L+        +Y I Y K     NI      +
Sbjct  45106 NIYFILYMKYQSSQTIYYILYIKYQSTQGIYSILYKKYQSTQSMYYILYIKYESTSNIYFI--LY 45294

Query  891   IINGCNPELHWI------TTLLFNMILFSISVIPIILYMLNIKSFFDLIILYFILIINALSFMLF 949
             I     P+++ I      +T   + IL+    I   +Y +    F     + +IL I   S    
Sbjct  45295 IKYQSTPDIYSIVYIKYQSTQTIHYILYIKYEITSNIYYIRYMKFESTSNIDYILYIKYESTPNI 45489

Query  950   SIIILMFDNQSDKIILILVFILGILLPIYKIKYKNIILDILSYIFIPSCISMSIIEYLNTHKLNY 1014
               I+ M    S  I  IL         IY I YK        Y  I S   +  I+Y +T  + +
Sbjct  45490 YYILYMKYQSSQTIYYILYIKYQSTQGIYSILYK-------KYQSIQSMYYILYIKYESTSNIYF 45663

Query  1015  IISIIIQILLYLILIILIERGLIDIIYNKIINLKYNRKNNNYFELQNINKYTDYNSSLIMSNVYK 1079
             I+ I  Q    +  I+ I+      I+  I+ +KY    N Y+ ++ I   +  N   I+   Y+
Sbjct  45664 ILYIKYQSTPDIYSIVYIKYQSTQTIH-YILYIKYEITANIYY-IRYIKYESTSNIDYILYIKYQ 45852

Query  1080  IYNNKLALNNINFKISEGKCFGIIGGNGCGKSTIFKILSGEECVTKGNIYIGCSNRSWILKSNYF 1144
                N   +  + ++ S+   + +     C +  I+ IL  +   T+   YI            Y 
Sbjct  45853 STPNIYFILYMKYQSSQTIYYILYIIYQCTQG-IYSILHKKYQSTQSMYYI-----------LYI 46011

Query  1145  KKISYCSQFFGIDTFLTGRQNLKLIMILNGFSDKHIQYYINIW-LKLLNIEKYADKAVYTYSTGI 1208
             K  S  + +F +        ++  I+ +   S + I Y + I  +KL  I  Y     Y  ++ I
Sbjct  46012 KYESTSNIYFILYIKYQSTPDIYSIVYIK*QSTQTINYILYIK\MKLHQI--YIRYIKYESTSNI 46197

Query  1209  IKRLKIAMSLAPRSILTLMDEPTSGIDIVSKQIIWKTIKYIINYNYYNYYKHSILISSNNIEEIE 1273
                L I     P   + L  +  S  DI S  I++   +     +Y  Y K+ I  +   I  ++
Sbjct  46198 DYILYIKYQSTPNIYFILYIKYQSTPDIYS--IVYIKYQSTQTIHYILYIKYEITSNIYYIR*MK 46386

Query  1274  YLCSNVIILDSGNIMYNDTLENIKNIHSTKIINIKLLHYDNNKICKIKNKLKNKGFMLKSDNKFK 1338
             Y  ++ I  D    +  ++  NI  I   K  + + ++Y    I  IK +   +G       K++
Sbjct  46387 YESTSNI--DYILYIKYESTPNIYYILYMKYQSSQTIYY----ILYIKYQ-STQGIYSILYKKYQ 46560

Query  1339  LTFCVSKNINLKYSELFKILYILKNNYSDIIDQYDI 1374
                 +   + +KY     I +IL   Y    D Y I
Sbjct  46561 SIQSMYYILYIKYESTSNIYFILYIKYQSTPDIYSI 46668


>NC_060937.1 Homo sapiens isolate CHM13 chromosome 13, alternate assembly T2T-CHM13v2.0 |
Extracted_Region: chr13:2898971-2938942 | Name: Adoxophyes_honmai_entomopoxvirus_U
Length=39972

 Score = 58.7 bits (198),  Expect = 4e-07
 Identities = 312/1247 (25%), Positives = 556/1247 (44%), Gaps = 131/1247 (10%)
 Frame = Forward

Query  37    LLYSFKKNIKYYDNDLNNINKINNNTNIIYYPKSNISIKIIENVAKELKINKY--YGSSNENEII 99
             +LY   K  KY    L  ++KI NN   I Y    IS      +    KI+KY  Y      +I 
Sbjct  32641 ILY*VHKI*KYMKYRLYTVHKIPNNPKYILYTVHEISKSTNYILYTVHKISKYPKYIFYTVQKIS 32835

Query  100   NFI-DTNETIFILFNNTCE-NLLYTIRFNNNENNDRLL-INIQWLINMNYLRLLSNKNINIDIDI 161
              +  +    +FI + +T    L+  I++ +  N   ++ I  Q    ++Y+ L     I  +I  
Sbjct  32836 KYP\NMYYILFITYESTSNIYLILYIKYQSTPNIYSIVYIKYQSTQTIHYI-LYIKYEITSNIYY 33024

Query  162   NEYIYKNFNTNILFYTYYSILIIAFISFILKNNNDNNDPMFKI-----IKVPKILIYISNFICSI 221
               YI     +NI +  Y    I   I +IL     ++  ++ I     IKVPK+ I        +
Sbjct  33025 IRYIKYESTSNIDYILYIKYQITTNIYYILYMKYQSSQTIYYILYIK\IKVPKVYILYCRKNIKV 33216

Query  222   PFGIIYSVFGTIILTISEDPLINNNNNIIMFLILLIYFI-SVISMAYLCNFFILLIYKYKIFVIM 285
             P   I  ++ T  + + +  ++    NI +  I    +I S++ + Y     I  I   K  +  
Sbjct  33217 PKACI--IYCT*NMKVHQIYILFCT*NIKVHQI----YI/SIVYIKYQNTQTIHYILYIKYEITS 33390

Query  286   CVYVLTIIPITLYNNLNSDINIFIGLIPHIPLYWIFDQLNYVEKQNKSLTFNNINISYSIYSKSI 350
              +Y    I     +N+N  + I     P+I  Y+I+    Y++ Q+    +  + I Y   S   
Sbjct  33391 NIYYNRYIKYESTSNINYILYIKYQRAPNI--YYIL----YMQYQSSRTIYYILYIKYQ--STQG 33561

Query  351   LISIIYLIL---QSFIYISII--HIIKLIYKI-CKKYMKMKYIYIINENNNYMLETENNDYYVKI 409
             + SI+Y      QS  YI  I   I   IY I C   +K++ IYII    N  +  +   Y    
Sbjct  33562 IYSILYKKYHSTQSMYYILFITYEITSNIYFI\CT*SIKVQQIYII*CT*NIKVPKQYIIYCT*N 33753

Query  410   QNIYKYY----DNNFILNNI----CLDIIKNNTTVLLGNNSAGKSTLLSIIFGL--IKPNKGKIL 464
               +++ Y      N  ++ I    C    K     ++      K   L II+    IK  K  IL
Sbjct  33754 MKLHQIYITLGS*NMKVHQI*IIYCT*NTKEPQIYIIYCT*NIKVHTLYIIYCT*NIKVPKVYIL 33948

Query  465   --TNNIKIGYCPQNNINFTDFTVK-ENIYL-FNILRGLSSLQSKIKTNEIIIYLKLHDIENCIIT 525
               T NIK+   P+  I +    +K   IY+ +++         KI      I+  +H I      
Sbjct  33949 YCTKNIKV---PKACIIYCS*NMKVHQIYM\YSV--------HKISKYTKYIFYSVH*I------ 34089

Query  526   ELSECSKRKLQLAFSLIDDSDFILIDEPTHNIDLKSKQEIWDLISLLKRNKTILITTHCIDEVEL 590
               S+     L     + +   +IL     H I    K  ++ +  + K  K IL T H   E+  
Sbjct  34090 --SKYPNYTLYTVHKI*NYIKYILY*--VHKI*KYIKYILYTVHKIPKYPKYILYTLH---EISK 34263

Query  591   LADNLIILNNGNVKYNSTLFNIKKDANVTYKLSIHNNSTDDKIKNIIINSGFIILNINKIDEN-N 654
             + + ++   +   KY   +F   +  +   K   H   T  KI   I    +I  +++KI +  +
Sbjct  34264 FTNYILCTGHKI*KYRRYIFYTVQKIS---KYPKHVLYTVHKI*KYI---NYIFYSVHKIKKY/H 34437

Query  655   SIYNIYKTENSNFLKLFELLENVNCDI--IYFKSNTLNDILYKL----CSEDIIIPDD--SYIN- 710
              IY +  T N    KL+ +    N  +  IY    T N  ++++    C+ +  +P    +Y   
Sbjct  34438 QIYIL*CT*NIKVPKLYIIYCT*NMKLHQIYIILGT*NMKVHQI*IIYCT*NTKVPQIHITYCT* 34632

Query  711   NLNYNDMFISEIMGFNKIMRQFIELFKRNIYYIRKNILLFVIINFILSILIVYV-GIVYIKKYEN 774
             N+ ++ ++I       K+ + +I    +NI  + K  +++   N  + +  +++  I+YIK    
Sbjct  34633 NIKFHKLYILYCT*NIKVPKVYIL*CTKNI-KVPKACIIYCT*N--MKVHEIFI/FILYIKYQIT 34815

Query  775   LYLYNFVIINHNIDNFINNSNYLLDIKHNSTYNKITYIPLFKYSGSIAINIISNIIAKINIPNIE 839
               +Y  V I +     I   +Y+L IK+  T N I YI   KY  +  I+ I  I  +I  PN  
Sbjct  34816 PNIYTIVYIKYQSTQTI---HYILYIKYEITSN-IYYIRYIKYEST*NIDYILYIKYQIT-PN-- 34989

Query  840   KDIITTIFYPMYQNKTSILTNLFISIILQLYCINYNKLIKKDNINKTRKQHIINGCNPELHWITT 904
                I  I+Y  YQ+  +I   L+I    Q     Y+ L KK     T+  + I     E    T+
Sbjct  34990 ---IYYILYMKYQSSQTIYYILYIK--YQSTQGIYSILYKK--YQSTQSMYYIRFIK*E---STS 35154

Query  905   LLFNMILFSISVIPIILYMLNIKSFFDLIILYFILIINALSFMLFSIIILMFDNQSDKIILILVF 969
              ++ ++       P I  ++ IK     II Y + I   ++  ++ I  + ++  SD   ++ + 
Sbjct  35155 NIYFILYIKYQSTPNIYSIVYIKYQITQIIHYILYIKYEITSNIYYIRYIKYEITSDINYMLYIK 35349

Query  970   ------ILGILLPIYKIKYKNIILDILSYIFIPSCISMSIIEYLNTHKLNYIISIIIQILLYLIL 1028
                   I  IL   Y+       +  + Y    S  S+   +Y +T+ + YI+ I  +    + L
Sbjct  35350 YQSTPNIYYILYMKYQSPQTIYYILYIKYQSTQSIYSILYKKYQSTQNMYYILFITYESTSNIYL 35544

Query  1029  IILIERGLIDIIYNKIINLKYNRKNNNYFELQNINKYTDYNSSLIMSNVYKIYNNKLALNNINFK 1093
             I+ I+      IY+ I+ +KY      ++ L    + T  N   IM   Y+  +N   +  I ++
Sbjct  35545 ILYIKYQSTPNIYS-IVYIKYQSTQTIHYILYIKCEITS-NIYYIMYIKYESTSNIDYILYITYQ 35733

Query  1094  ISEGKCFGIIGGNGCGKSTIFKILSGEECVTKGNIYIGCSNRSWILKSNYF----KKISYCSQFF 1154
              +  K F I+        TI+ IL  +   T+G IY     +    +S Y+    K  S  + +F
Sbjct  35734 STPNKYF-ILYMQYQSSQTIYHILYKKYQSTEG-IYSILYKKYQSTQSMYYILYIKYESTSNIYF 35922

Query  1155  GIDTFLTGRQNLKLIMILNGFSDKHIQYYINIWLKLLNIEKYADKAVYTYSTGIIKRLKIAMSLA 1219
              +        N+  I+ +   + + I+Y + I  ++ +   Y     Y  ++ I   L I     
Sbjct  35923 ILYKKYQTTPNIYSIVYIKYQTTQTIHYILYIKYEITSNIYYIRYIKYESTSNIDYILYIKYQST 36117

Query  1220  PRSILTLMDEPTSGIDIVSKQI-IWKTIKYIINYNYYNYYKHSILISSNNIEEIEYLCSNVIILD 1283
             P +   L  E  S     S+ I I  T+  I  Y  Y +Y  ++   S   + + Y    VI  +
Sbjct  36118 PNTYYILYMEYQS-----SQTI/ILYTVHKISKYRRYIFY--TVQKISKYPKRVLY---TVIKYE 36279

Query  1284  SGNIMYNDTLENIKNIHSTKIINIKLLHYDNNK----ICKIKNKLKNKGFMLKSDNKFKLTFCVS 1344
             S + +Y   +  IK   +  I +I  + Y++ +    I  IK ++ +  + ++   K++ T  ++
Sbjct  36280 STSNIY--FILYIKYQSTPNIYSIVYIKYESTQTIHYILYIKYEITSNIYYIRY-IKYESTSNIN 36465

Query  1345  KNINLKYSELFKILYILKNNY 1365
               + +KY     I YIL   Y
Sbjct  36466 YILYIKYQSTPNIYYILYMKY 36528


>NC_060937.1 Homo sapiens isolate CHM13 chromosome 13, alternate assembly T2T-CHM13v2.0 |
Extracted_Region: chr13:1377509-1417405 | Name: Alphaentomopoxvirus_U
Length=39897

 Score = 54.9 bits (184),  Expect = 5e-06
 Identities = 321/1268 (25%), Positives = 577/1268 (45%), Gaps = 150/1268 (11%)
 Frame = Forward

Query  13   YYIIKRKKYIYDMLEYLLLILFFT--LLYSFKKNIKYYDNDLNNINKINNNTNIIYYPKSNISIK 75
            Y + K  KYI  ++  +  I  +T  ++Y   K  +Y +  L  ++ I N    I Y    I   
Sbjct  287  YAVHKI*KYIKYIFYSVHKISKYTKYIFYPVHKISRYPNYTLYTVHNI*NYIKYILY*VHKI*KY 481

Query  76   IIENVAKELKINKY-------YGSSNENEIINFI-----DTNETI-FILF--NNTCENLLYT--I 123
            I  ++    KI+KY       Y     ++ I +I      + +TI +IL+  +    N+ Y   +
Sbjct  482  IKYSLYTVHKISKYPNIYHILYMKYQSSQTIYYILYRKYQSTQTIHYILYIKDEITSNIYYIRYV 676

Query  124  RFNNNENNDRLL-INIQWLINMN---YLRLLSNKNINIDIDINEYIYKNFNTNILFYTYYSILII 184
            ++ +  N D +L I  Q   N+    Y++  S++ I   + I +Y       +IL+  Y S   I
Sbjct  677  KYESTSNIDYILYIKYQSTPNIYFILYMKYQSSQTIYYIVHI-KYQSPQGIYSILYRKYQSTQSI 868

Query  185  AFISFILKNNNDNN-DPMFKIIKVPKILIYISNFICSIPFGIIYSVFGTIILTISEDPLINNNNN 248
             ++ +I K  + +N   +F    +    IYI     +I    +Y ++ T  + + +  +I    N
Sbjct  869  YYMLYI-KYESTSN\SILFCT*NIKVHQIYILYCT*NIKVPKLYIIYCT*NMKLHQIYIILGT*N 1057

Query  249  IIMFLILLIYFISVISMAYLCNFFILLIYKYKIFVIMCVYVLTIIP-ITLY--NNLNSDINIFIG 310
            + +  I LIY    I +    ++ +  I K+  +++  V+ ++  P  TLY  +   + I   + 
Sbjct  1058 MKVHQI*LIYCT*NIKVPKYISYTVHEISKFTNYILYTVHKISKYPNYTLYTVHKR*NYIKYILY 1252

Query  311  LIPHIPLYWIF-DQLNYVEKQNKSLTFNNINISYSIYSKSILISIIYLILQSFIYISIIHIIKLI 374
             +  I  Y  + D + Y++ Q+        NI Y +Y K      IY IL+   Y SI  I  ++
Sbjct  1253 *VCKI*KYIKY\DYILYIKYQSTP------NIYYILYMKYQSSQTIYYILH-IKYQSIQGIYSIL 1423

Query  375  YKICKKYMKMKYIYIINENNNYML----ETENNDYYVKIQNIYKYYDNNFILNNI-CLDIIKNNT 434
            Y   KKY   + IY       YML    E+  N Y++    +Y  Y +   + +I C   IK   
Sbjct  1424 Y---KKYQSTQSIY-------YMLYIKYEST*NIYFI----LYIKYQSTPNIYSI\CT*NIKVPK 1573

Query  435  TVLLGNNSAGKSTLLSIIFGL--IKPNKGKIL--TNNIKIG-YCPQNNINFTDFTVKENIYLFNI 494
              ++      K   + II+G   +K ++  I+  T NIK+  Y P        FT   N  L+ +
Sbjct  1574 LYIIYCT*NMKLHQIYIILGT*NMKVHQI*IIYCT*NIKVPKYIPYTVHEIPKFT---NYILYTV 1759

Query  495  LRGLSSLQSKIKT-NEIIIYLKLHDIENCIITELSECSKRKLQLAFSLIDDSDFILIDEPTHNID 558
             +       ++ T ++I  Y+K      C I +     K +L     +     +I+     H I 
Sbjct  1760 HKISKYPNYRLYTVHKI*NYIKYIFY*GCKI*KY---IKYRLYTVHKIPKYPKYIFY--TVHEI- 1936

Query  559  LKSKQEIWDLISLLKRNKTILITTHCIDEVELLADNLIILNNGNVKYNSTLF-NIKKDANVT--- 619
              SK   + L +  K +K    T H + ++     +++   +   K    +F ++ K +  T   
Sbjct  1937 --SKFSNYILYTAHKISKYPRYTFHTVQKISKYPKHILYAVHKI*K*MKYIFYSLHKISKYTKYI 2125

Query  620  ----YKLSIHNNSTDDKIKNIIINSGFIILNINKIDE--NNSIYNIYK-TENSNFLKLFELLENV 677
                +K+S + N T   +  I     +I+  ++KI +      Y ++K ++  N   ++ +    
Sbjct  2126 FYTVHKISRYPNYTLYTVHKI*NYIKYILY*VHKI*KCIKYRFYTVHKISKYPNIYHILYMKYQS 2320

Query  678  NCDI---IYFKSNTLNDILYKLCSEDIIIPDDSYINNLNYNDMFISEIMGFNKIMRQFIELFKRN 739
            +  I   +Y K  +   I Y L  +  I  +  +I  + Y      + + + K    +   F   
Sbjct  2321 SQTIYYILYIKYQSTQTIHYILYIKYEITSNIYFIRYVKYESTSNIDYILYIKYQSTLNIYFILY 2515

Query  740  IYYIRKNILLFVIINFILSILIVYVGIVYIKKYENLYLYNFVIINHNIDNFINNSNYLLDIKHNS 804
            + Y     + +++     S  ++Y  I+Y K      +Y  + I +      +N  ++L IK+ S
Sbjct  2516 MKYQSSQTIYYILHIKYQSTQVIY-SILYKKYQSTQSIYYMLYIKY---ESTSNIYFILYIKYQS 2698

Query  805  TYNKITYIPLFKYSGSIAINIISNIIAKINIPNIEKDIITTIFYPMYQNKTSILTNLFISII-LQ 868
            T N I  I   KY G+  I+ I  I  +I         I  I Y  Y++ ++I   L+I     Q
Sbjct  2699 TPN-IYSILYIKYQGTQTIHYILYIKYEIT------SNIYYIRYIKYESTSNIDYILYIKYQSTQ 2872

Query  869  LYCINYNKLIKKDNINKTRKQHIINGC--NPELHWITTLLFNMILFSISVIPIILYMLNIK-SFF 930
            +Y I     I      K  K +II  C  N ++H +  +++      +  I I+L M N+K S  
Sbjct  2873 IYIIYCT*NI------KVHKLYIIY-CT*NIKVHKL-YIIYCT*NMKLHQIYILLGM*NMK/STS 3040

Query  931  DLIILYFILIINALSFMLFSIIILMFDNQSDKIILILVFI-LGILLPIYKIKYKNIILDILSYIF 994
            ++  + +I   +  +  L    IL    QS + +  +V I       IY I YKN       Y  
Sbjct  3041 NIDSILYIKYQSTPNIYL----ILYMKYQSSQTVYYIVHIKYQSTQGIYSILYKN-------YQS 3202

Query  995  IPSCISMSIIEYLNTHKLNYIISIIIQILLYLILIILIE-RGLIDIIYNKIINLKYNRKNNNYFE 1058
              S   M  I Y ++  + +I+ I  Q    +  I+ I+ +G   I Y  I+ +KY   +N Y+ 
Sbjct  3203 TQSIYYMLYITYESSSNIYFILYIKYQSTPNIYSILYIKYQGTQTIHY--ILYIKYEITSNIYY- 3388

Query  1059 LQNINKYTDYNSSLIMSNVYK-IYNNKLALNNINFKISEGKCFGIIGGNGCGKSTIFKILSGEEC 1122
            ++ I   +  N   I+   Y+  Y N   +  + ++ S+   + I+        TI  IL  +  
Sbjct  3389 IRYIKYESTSNIDYILYIKYQ/KYPNIYHILYMKYQSSQ-TIYYILYIKYQSTHTIHYILYIKYE 3577

Query  1123 VTKGNIYI------GCSNRSWILKSNYFKKISYCSQFFGIDTFLTGRQNLKLIMILNGFSDKHIQ 1181
            +T    YI        SN  +IL   Y K  S  + +F +       Q +  I+ +   S + I 
Sbjct  3578 ITSNIYYIRYVKNESTSNIDYIL---YIKYQSTPNIYFILYMKYQSSQTIYYILHIKYQSTQGIY 3763

Query  1182 YYINIWLKLLNIEKYADKAVYTYSTGIIKRLKIAMSLAPRSILTLMDEPTSGIDIVSKQIIWKTI 1246
              +    +      Y     Y  +  I   L I     P +I +++     G   +   I++  I
Sbjct  3764 SILYKKYQSTQSIYYMLYIKYEST*NIYFILYIKYESTP-NIYSILYIKYQGTQTI-HYILY--I 3946

Query  1247 KYIINYNYYNYYKHSILISSNNIEEIEYLCSNVIILDSGNIMYNDTLENIKNIHSTKII----NI 1307
            KY I  N Y Y ++    S++NI+ I Y     I   S  I       NIK +H   II    NI
Sbjct  3947 KYEITSNIY-YIRYIKYESTSNIDYILY-----IKYQSTQIYIIYCT*NIK-VHKLYIIYCT*NI 4120

Query  1308 KLLHYDNNKICKIKNKLKNKGFMLKSDNKFKLTFCVSKNINLKYSELFKILYILKNNY 1365
            K+  Y +  + +I +K+ N  ++L + +K      +   + +KY     I YIL   Y
Sbjct  4121 KVPKYISYTVHEI-SKFTN--YILYTVHKISKYPNIYHILYMKYQSSQTIYYILYIKY 4285


>NC_060927.1 Homo sapiens isolate CHM13 chromosome 3, alternate assembly T2T-CHM13v2.0 |
Extracted_Region: chr3:94911118-94937370 | Name: Choristoneura_biennis_entomopoxvirus_U
Length=26253

 Score = 53.5 bits (179),  Expect = 9e-06
 Identities = 296/1237 (23%), Positives = 546/1237 (44%), Gaps = 130/1237 (10%)
 Frame = Forward

Query  13    YYIIKRKKYIYDMLEYLLLILFFT--LLYSFKKNIKYYDNDLNNINKINNNTNIIYYPKSNISIK 75
             Y + KR KYI  ++  +  I  +T  ++YS  K  +Y +  L  ++KI N    I Y    I   
Sbjct  15623 YTVHKR*KYIKYIFYSVHKISKYTRYIFYSVHKISRYPNYTLYTVHKI*NYIKYILY*VHKI*KY 15817

Query  76    IIENVAKELKINKY--YGSSNENEIINFID-TNETIFILFNNTCENLLYTIRFNNNENNDRLLIN 137
             I   +    KI+K   Y     +EI  F +     ++I + +T    +Y+I +   ++       
Sbjct  15818 IKYRLLSVHKISKNPKYILYTVHEISKFTN\IYYILYIKYQST--QGIYSILYKKYQST------ 15985

Query  138   IQWLINMNYLRLLSNKNINIDIDINEYIYKNFNTNILFYTYYSILIIAFISFILKNNNDNNDPMF 202
              Q +  + Y++  S  NI + + I   I  +    I+   Y S   + ++ +I K    +N    
Sbjct  15986 -QSMYYILYIKYESTSNIYLILYIK*QITPDIYF-IVHIKYQSTQTVHYMLYI-KYEITSNIYYI 16171

Query  203   KIIKVPKI-LIYISNFICSIPFGIIYSVFGTIILTISEDPLINNNNNIIMFLILLIYFISVISMA 266
             + IK      I I N   +I    IY ++ T  + + +  +I    NI +  + ++Y    I + 
Sbjct  16172 RNIKYEST\QI*IINCT*NIKEPQIYIIYCT*DIKLHKLYIIYCT*NIKVPKVYILYCTKNIKVP 16363

Query  267   YLCNFFILLIYKYKIFVIMCVYVLTIIPITLYNNLNSDINIFIGLIPHIPLYWIFDQLNYVEKQN 331
               C  +     KY  ++   V+ ++     ++ ++++     I   P+  LY +    NY++   
Sbjct  16364 KACIIYCT*KMKYIKYIFHSVHKISKYTRYIFYSVHN-----ISKYPNYTLYTVHKI*NYIKYIL 16543

Query  332   KSLTFNNINISYSIYSKSILIS----IIYLILQ-----SFIYISIIHIIK----LIYKICKKYMK 383
               +      I Y +Y+   +      I+Y + Q     ++I  ++  I K    ++Y + K+   
Sbjct  16544 Y*VRKI*KYIKYRLYTVHKM*KYPKYILYTVHQISKHTNYILYTVEKISKYPKQVLYTVHKR*KY 16738

Query  384   MKYI-YIINENNNYMLETENNDYYVKIQNIYKYYDNNFILNNICLDIIKNNTTVLLGNNSAGKST 447
             +KYI Y +++ + Y         +  ++ I +Y +  +   +   + IK     +       K  
Sbjct  16739 IKYIFYSVHKISKY-----TRYIFYSVHKISRYPNYTLYTVHKI*NYIKYILY*VHKI*KYIKYR 16918

Query  448   LLSIIFGLIKPNKGKILTNNIKIGYCPQNNINFTDFTV-KENIYLFNILRGLSSLQSKI--KTNE 509
             LLS+    I  N   IL    +I     N I +T   + K   Y+F  ++ +S     +    ++
Sbjct  16919 LLSV--HKISKNPKYILYTVHEISKF-TNYILYTVHKISKYPRYIFYTVQKISKYPKHVLYTVHK 17104

Query  510   IIIYLK-----LHDIENCI------ITELSECSKRKLQLAFSLIDDSDFILIDEPTHNIDLKSKQ 563
             I  Y+K     +H I N          ++S+     L+    + +   +IL  E  H I    K 
Sbjct  17105 I*KYIKYIFDSVHKITNYTRYIFYSAHKISKYPNCTLHAVHKI*NYIKYILY*E--HKI*KYIKY 17293

Query  564   EIWDLISLLKRNKTILITTHCIDEVELLADNLIILNNGNVKYNSTLFNIKKDANVTYKLSIHNNS 628
              +  +  + K +K IL T H   E+  + + ++   +   KY   +F   +  +   K  ++   
Sbjct  17294 RLLTVHKISKNHKYILYTVH---EISNFTNYILYTVHKISKYPRYIFYTVQKISKYPKHVLYTVH 17479

Query  629   TDDKIKNIIINSGFIILNI---NKIDENNSIYNIYKTENSNFLKLF---ELLENVNC--DIIYFK 685
                   NI     + IL I   +  D    +Y IY++  +    L+   E+  N+     + Y  
Sbjct  17480 KR*NTSNI-----YFILYIKYQSTPDIYFIVYIIYQSTQTIHYILYIKYEITSNIYYIRYVKYES 17659

Query  686   SNTLNDILYKLCSEDIIIPDDSYINNLNYNDMFISEIMGFNKIMRQFIELFKRNIYYIRKNILLF 750
             ++ ++ ILY  C     I    YI   N   ++      +  I  ++  L+ ++      NI + 
Sbjct  17660 TSNIDYILYIKCKSTPNIYYILYIKYQNTQTIYYIL*KKYQSIQSKYYILYIKD--ESTSNIYFI 17848

Query  751   VIINFILSILIVYVGIVYIKKYENLYLYNFVIINHNIDNFINNSNYLLDIKHNSTYNKITYIPLF 815
             + I +  +  I +  IVYIK      ++  + I + I    +N  Y+  +K+ ST N I YI   
Sbjct  17849 LYIKYQSTPDIYF--IVYIKYQGTQSIHYILYIKYEI---TSNIYYIRYVKYESTSN-IDYILYI 18025

Query  816   KYSGSIAINIISNIIAKINIPNIEKDIITTIFYPMYQNKTSILTNLFISIILQLYCINYNKLIKK 880
             KY  +  I  I  +  + N   I    I  I Y   Q K SIL   + S    +Y I Y   IK 
Sbjct  18026 KYKRTPNIYYILYMKYQ-NTETIY--YILYIKYQSTQGKNSILYKKYQS-TQNMYYILY---IKY 18199

Query  881   DNINKTR-KQHIINGCNPELHWITTLLFNMILFSISVIPIILYMLNIKSFFDLIILYFILIINAL 944
             ++I+ T   ++I     P++++I       I +  + + I     N+K    L  +Y IL I  +
Sbjct  18200 ESISNTYFIEYIK*QSTPDIYFIV-----YIKYQSTQLYITYCT*NMK----LHQIYIILGI*NM 18367

Query  945   SFMLFSIIILMFDNQSDKIIL-----ILVFILGILLPIYKIKYKNII-LDILSYIFIPSCISMSI 1003
                   II     ++  K IL     IL F   IL  ++K + K I  + ++ YI   S   +  
Sbjct  18368 KVYQI*IIYCT*KSKYPKYILYSVHEILKFRNYILYTVHK-R*KYIK\IYVILYIKYQSSPDIYF 18556

Query  1004  IEYL-NTHKLNYIISIIIQILLYLILIILIERGL-IDII-YNKIINLKYNRKNNNYFELQNINKY 1065
             I Y+ N    NY +  + +I  Y+  IIL+   + +  I  +  + +KY R +N YF L     Y
Sbjct  18557 IVYI\NIKYRNYTLYTVHKI*NYIKYIILVT*NMKVHQI/IDY*LYIKYQRNSNIYFIL-----Y 18730

Query  1066  TDYNSS-LIMSNVYKIYNNKLALNNINFKI--SEGKCFGIIGGNGCGKSTIFKILSGEECVTKGN 1127
              +Y SS  I   +Y  Y     + +I +K   S    + I+       S I+ IL      +K N
Sbjct  18731 MEYQSSQTIYYILYVKYQRTQGIYSILYK*YQSTQSMYYILYIKYESTSNIYFILYIRY-QSKPN 18922

Query  1128  IYIGCSNRSWILKS-NYFKKISY--CSQFFGIDTF-LTGRQNLKLIMILNGFSDKHIQYYINIWL 1188
             IY     +    ++ +Y   I Y   S  + I         N+  I+ +      +I + + +  
Sbjct  18923 IYSILYIKYQSTQTIHYILYIKYEITSNIYYISYIKYESTSNIDYILFIKYKRTPNIYFILYMKY 19117

Query  1189  KLLNIEKYADKAVYTYSTGIIKRL--KIAMSLAPRSILTLMDEPTSGIDIVSKQIIWKTIKYIIN 1251
             +      Y    +   + GI   L  K   + +   IL +  E TS I  +        I+Y   
Sbjct  19118 QSSQTIYYILYII*QRTQGIYSILYKKYISTQSMYYILYIKHESTSNIYFI------LYIRYQNK 19294

Query  1252  YNYYN--YYKHSILISSNNIEEIEYLCSNVIILDSGNIMYNDTLENIKNIHSTKIINIKLLHYDN 1314
              N Y+  Y K+ I  +   +  I+Y  + + ++     M    +  I    +TK+  I +L+   
Sbjct  19295 QNIYSLLYIKYQITQTIYYVLYIKYEIT*IYVILGT*NMKVHQI*IIYCT*NTKVPQIYILYCT* 19489

Query  1315  N-KICKI 1320
             N K+ K+
Sbjct  19490 NIKVHKL 19510


Query=YP_008003567.1 |hypothetical protein MYSEV_050 [Mythimna separata entomopoxvirus 'L']
Length=430
                                                                      Score     E
Sequences producing significant alignments:                          (Bits)  Value

NC_060947.1 Homo sapiens isolate CHM13 chromosome X,                  58.6    6e-08
NC_060947.1 Homo sapiens isolate CHM13 chromosome X,                  52.6    4e-06
NC_060937.1 Homo sapiens isolate CHM13 chromosome 13                  52.9    6e-06
NC_060945.1 Homo sapiens isolate CHM13 chromosome 21                  51.0    8e-06NC_060945.1 Homo sapiens isolate CHM13 chromosome 21                  61.0    8e-09


>NC_060947.1 Homo sapiens isolate CHM13 chromosome X, alternate assembly T2T-CHM13v2.0 |
Extracted_Region: chrX:107210342-107230296 | Name: Betaentomopoxvirus_L
Length=19955

 Score = 58.6 bits (197),  Expect = 6e-08
 Identities = 112/382 (29%), Positives = 183/382 (47%), Gaps = 36/382 (9%)
 Frame = Forward

Query  23   YIIFILFIIIVFFLLFGGINIFIYINITRHNNTINNNPKHINNTIYYIPKHINNSINNNPKHINN 87
            YII+ ++ I   ++++   NI I+I  + +N TI     HI  +IY I  HI  SI N   HI  
Sbjct  5101 YIIYSIYNIT--YIIYSIYNITIHIIYSIYNITI-----HIIYSIYNITIHIIYSIYNITIHIIY 5274

Query  88   TISYIPKHINNTISYIPKHINNSISYIPKHINNSINNNPKHINNTINNNPKHINNTINNNPKHIN 152
            +I  I  +I  +I  I  +I  SI  I  +I  SI N   +I  +I N   +I  +I N   +I 
Sbjct  5275 SIYNIKIYIIYSIYNITIYIIYSIYNITIYIIYSIYNITIYIIYSIYNITIYIIYSIYNITIYII 5469

Query  153  NTINNNPKHINNTINNNLNNLTYFWNNGSKYQSIIKFYKKNKKFCKFKYITWKYTPNTFINIDNI 217
             +I N   +I  +I N    + Y   N + Y    K+   +  +C   YI +        NI N+
Sbjct  5470 YSIYNITIYIIYSIYNITIYIIYSIYNITIYIIYSKYIIYDNIYC-I*YILY--------NIYNL 5637

Query  218  LLEK---LSELAINAW-QEITYNYIYFIKINESNVESDIEFRVLDNNIDNIYKMHNGI---AATT 275
            +LE    +  +   A+   I YN +Y + I  S +   I + +       IY +H  I    +  
Sbjct  5638 ILEITQII*RIQYIAY\AYIIYNTLYIVYIIYSILY--IVYIIYSIRYT*IYHIHYMIYFYIS*I 5823

Query  276  LNNKYIYI-NFNIYKNLNLSQKVIML-IHEIGHSIGLYDNMHSESIMYFSLNKKYINMLYLTEEI 338
            L++ ++YI +   Y  +     +I L I  I H I LY +     I+Y        ++LY++  +
Sbjct  5824 LHDIFVYIIDTT*YICIYHRYYMIYLYIS*ILHDI-LYIS*TLHDILYKP*T--LYDILYIS*IL 6009

Query  339  DDISIVDIQRIYNCNLEYYILKSINIIPKMWKYNNITNIWYKTENNKIKNSNIFKYKDTWKIKYT 403
             DI  +    +Y+     Y++  + I+P +   + I +I Y   N      NI    +   I Y 
Sbjct  6010 YDILYIS-*TLYDVFYI*YVIYILYIVPIISTIDCIQHI*YVIHNILYI*YNI---HNILYI*YI 6192

Query  404  MVLILY--GIIEPDYGIYIKNKYIKYYYY 430
            + ++LY   +I   Y IY    YI Y  Y
Sbjct  6193 ICILLYI*YVIHIIYCIY-DIVYILYIAY 6276

>NC_060947.1 Homo sapiens isolate CHM13 chromosome X, alternate assembly T2T-CHM13v2.0 |
Extracted_Region: chrX:107210342-107230296 | Name: Betaentomopoxvirus_L
Length=19955

 Score = 52.6 bits (175),  Expect = 4e-06
 Identities = 117/400 (29%), Positives = 188/400 (47%), Gaps = 37/400 (9%)
 Frame = Reverse

Query  23   YIIFILFII-IVFFLLFGGINIFIYINITRHN------NTINNNPKHINNTIYYIPKHINNSINN 80
            YII++L+II I  ++++   NI+ YI  T +N       TI N   +I  TIY I  +I  +I N
Sbjct  5588 YIIYLLYII/IYCYIIYTIYNIYCYIIYTIYNIYCYIIYTIYNIYCYIIYTIYNIYCYIIYTIYN 5401

Query  81   NPKHINNTISYIPKHINNTISYIPKHINNSISYIPKHINNSINNNPKHINNTINNNPKHINNTIN 145
               +I  TI  I  +I  TI  I  +I  +I  I  +I  +I N   +I  TI N   +I  TI 
Sbjct  5396 IYCYIIYTIYNIYCYIIYTIYNIYCYIIYTIYNIYFYIIYTIYNMYCYIIYTIYNMYCYIIYTIY 5206

Query  146  NNPKHINNTINNNPKHINNTINNNLNNLTYFWNNGSKYQSIIKFYKKNKKFCKFKYITWKYTPNT 210
            N   +I  TI N   +I  TI N    +   +N      +I   Y        +   T  Y  ++
Sbjct  5201 NMYCYIIYTIYNMYCYIIYTIYNICYIIYTIYNICYIIYNISNIYHYIICTT*YNIYTILYILHS 5011

Query  211  FINID---NIL-LEKLSELAINAWQEITYNYIYFIKINESNVESDIEFRVLDNNIDNIYKMHNGI 271
              N++   NI+ +  +S ++I        +YIY I      + S I +  +  N   +Y  +  I
Sbjct  5006 IYNVEYILNII/ILYISYISIICIM*YNISYIYNI------I*S*ILYT*FILNYKYMYIYYIYI 4837

Query  272  AATTLNNKYI----------YINFNIYKNLNLSQK-VIMLIHEIGHSIGLYD--NMHSESIMYFS 323
                L   YI          YI + IY   N+ +  ++ +++ I +   +YD   +   S + + 
Sbjct  4832 ILIVL**IYILIIYYITY*IYILYTIYIIYNVYHICIVYIMYNISNMCIIYDI*CIPYMSYI*YV 4642

Query  324  LNKKYINML-YLTEEIDDISIVDIQRIYNCNLEYYILKSINIIPKMWKYNNITNIWYKTENNKIK 387
            +   Y+  + Y+     DI I  I  +Y+     Y+L +I  I  M  Y    NI+Y        
Sbjct  4637 MYTTYV*YI*YIL*ICIDIYI*YILYLYHIYYM*YML*NI*HILCM--YYIFHNIYYMIYIIYCN 4453

Query  388  NSNIFK-YKDTWKIKYTM---VLILYGIIEPDYGIYI--KNKYIKYYYY 430
              NI+  Y + + I Y +   + I Y I+   Y IY+  +  YI Y YY
Sbjct  4448 IDNIYHIYYNVYNISYIL*YSLYISYIIMYVIYIIYVFYRL*YIFYMYY 4306

>NC_060937.1 Homo sapiens isolate CHM13 chromosome 13, alternate assembly T2T-CHM13v2.0 |
Extracted_Region: chr13:2048492-2088163 | Name: Choristoneura_rosaceana_entomopoxvirus_U
Length=39672

 Score = 52.9 bits (176),  Expect = 6e-06
 Identities = 107/420 (25%), Positives = 186/420 (44%), Gaps = 34/420 (8%)
 Frame = Reverse

Query  1     MHYTQYTRSDRKKNTKIYKYYKYIIFILFIIIVF--FLLFGGINIFIYINITRHNNTINNNPKHI 63
             +   +Y +       KI K  KYI++ +  I  F  ++L     I  Y     +  T++   K+I
Sbjct  10681 LKI*KYIKYR*YTVHKISK*PKYILYSVHEISKFTKYILHNVHKISKYTKQVLY--TVHKRRKYI 10497

Query  64    NNTIYYIPK------HINNSINNNPKHINNTISYIPKHINNTISYIPKHINNSISYIPKHIN--N 120
                 Y + K      +I  S++   ++ N T+ Y    I N I YI   +     YI   +   +
Sbjct  10492 KYIFYSVHKISKYTRYIFYSVHKISRYPNYTL-YTVHKIWNYIKYILY*VRKI*KYIKYRLYTIH 10305

Query  121   SINNNPKHINNTINNNPKHIN------NTINNNPKHINNT---INNNPKHINNTINNNLNNLTYF 176
              I  NPK+I  T++   K  N      + I+  P++I  T   I+  PKH+  T++   N + Y 
Sbjct  10300 KI*RNPKYI*YTVHEISKFTNYILYTVDKISKYPRYIFYTVKKISKYPKHVLYTVHKI*NYIKYI 10110

Query  177   WNNGSKYQSIIKFYKKN-KKFCKF-KYITWK-YTPNTFINIDNILLEKLSELAINAWQEITYNYI 238
                  K    IK+   N  K  K  KYI +  Y    + N+ NI       + I      +  YI
Sbjct  10105 LY*VRKI*KYIKYR*YNVHKISK*PKYILYS\YM--KYQNLQNIYY----IMYIKYQSTESMYYI 9936

Query  239   YFIKINESNVESDIEFRVLDNNIDNIYKMHNGIAATTLNNKYIYINFNIYKNLNLSQKVI-MLIH 302
              +IK   ++    I +    +  D  + ++     T   +  +YI + I  N+  ++ V  M +H
Sbjct  9931  LYIKYESTSNIYFILYIK*QSTPDIYFIVYIKYEITQTIHYILYIKYGITSNIYYNRYVK\MKVH 9744

Query  303   EIGHSIGLYDNMHSESIMYFSLNKKYINMLYLTEEIDDISIVDIQRIYNCNLEYY---ILKSINI 364
             +I       +    +  M  S     ++ LY+     +I +  I  +Y      Y   +L +++ 
Sbjct  9739  QI*IIYHT*NIKEPQIYMINST*NIKVHKLYIIYCR*NIKVTKIYILYCKKKSKYPKHVLYTVHK 9549

Query  365   IPKMWKY-NNITNIWYKTENNKIKNSNIFKYKDTWKIKYTMVLILYGIIEPDYGIYIKNKYIKYY 428
             I K  KY   I  I Y++  N I +    KY+ +  I YT+ +    +   DY +YIK +  +  
Sbjct  9544  I*KHIKY\YYIRYIKYEST*N-IDDILYIKYQSSPNIYYTVYMKYQNLQNIDYIMYIKYQSTQSK 9360

Query  429   YY 430
             YY
Sbjct  9355  YY 9354

>NC_060945.1 Homo sapiens isolate CHM13 chromosome 21, alternate assembly T2T-CHM13v2.0 |
Extracted_Region: chr21:1518398-1532432 | Name: Betaentomopoxvirus_U
Length=14035

 Score = 51.0 bits (169),  Expect = 8e-06
 Identities = 98/403 (24%), Positives = 181/403 (44%), Gaps = 49/403 (12%)
 Frame = Forward

Query  4     TQYTRSDRKKNTKIYKYYKYIIFILFIIIVF--FLLFGGINIFIYINITRHN-NTINNNPKHINN 65
             ++YTR       KI +Y  Y ++ +  I  +  ++L+    I  YI    +  + I  NP +I  
Sbjct  8797  SKYTRYIFHSVHKISRYPNYTLYTVHKI*NYIKYILY*VRKI*KYIKYRLYTVHNI*KNPNYILY 8991

Query  66    TIYYIPKHIN------NSINNNPKHINNTISYI---PKHINNTISYIPKHINNSISYIPKHINNS 121
             T++ I KH N      + I+  P++I+ T+  I   PKH+  T+  I KHI   I Y    I   
Sbjct  8992  TVHEISKHTNYILYTVHKISKYPRYISYTVQKISKYPKHVLYTVHKI*KHI-KYILY*VHKI*K* 9183

Query  122   INNNPKHINNTINNNPKHINNTINNNPKHIN------NTINNNPKHINNTINNNLNNLTYFWNNG 180
             I      ++  I+  PK+I  +++   K         + I+  PKH+  T++     + Y + + 
Sbjct  9184  IKYR*YTLHK-ISK*PKYILYSVHEISKFTKYILYNVHKISKYPKHVLYTVHKI*KYIKYIFYSV 9375

Query  181   SKYQSIIKF-YKKNKKFCKFKYITWKYTPNTFINIDNILLEKLSELAINAWQEITYNYIYFIKIN 244
              K     ++ +    K  ++   T  YT +   N    +L  + ++           YI +    
Sbjct  9376  HKISKYTRYIFYSVHKISRYPNYTL-YTVHKI*NYIKYILY*VRKI---------*KYIKYRLYT 9540

Query  245   ESNVESDIEFRVLDNNIDNIYKMHNGIAATTLN-NKYI-YINFNIYKNLNLSQKVIMLIHEIGHS 307
               N+  + ++  +   +  + K  N I  T    +KY  YI + + K     + V+  +H+I   
Sbjct  9541  VHNI*KNPKY--ILYTVHEVSKYTNYILYTVHKISKYPRYIFYTVQKISKYPKHVLYTVHKI*KY 9729

Query  308   IGLYDNMHSESIMYFSLNKKYINMLYLTEEIDDISIVDIQRIYNCNLEYYILKSINIIPKMWKYN 372
             I        +   Y       I+ +    +    ++ +I +  N     YIL +++ I K  +Y 
Sbjct  9730  IKYILY*IRKI*KYIKYRLYTIHKI*RNPKYI*YTVHEISKFTN-----YILYTVDKISKYPRY- 9906

Query  373   NITNIWYKTENNKIKNSNIF----KYKDTWKIKYTMVLILYGIIEPDYGIYIKNKYIKYYYY 430
                 I+Y  + N+   S  +    KY+DT  I Y   +        D  +YIK +     YY
Sbjct  9907  ----IFYTVKKNQSTQSMYYILYIKYEDTSNIYYIRYIKYEST*NIDDILYIKYQSSPNIYY 10080


Query=CCU56248.1 |hypothetical protein MYSEV_050 [Mythimna separata entomopoxvirus 'L']
Length=430
                                                                      Score     E
Sequences producing significant alignments:                          (Bits)  Value

NC_060947.1 Homo sapiens isolate CHM13 chromosome X,                  58.6    6e-08
NC_060947.1 Homo sapiens isolate CHM13 chromosome X,                  52.6    4e-06
NC_060937.1 Homo sapiens isolate CHM13 chromosome 13                  52.9    6e-06
NC_060945.1 Homo sapiens isolate CHM13 chromosome 21                  51.0    8e-06NC_060945.1 Homo sapiens isolate CHM13 chromosome 21                  61.0    8e-09


>NC_060947.1 Homo sapiens isolate CHM13 chromosome X, alternate assembly T2T-CHM13v2.0 |
Extracted_Region: chrX:107210342-107230296 | Name: Betaentomopoxvirus_L
Length=19955

 Score = 58.6 bits (197),  Expect = 6e-08
 Identities = 112/382 (29%), Positives = 183/382 (47%), Gaps = 36/382 (9%)
 Frame = Forward

Query  23   YIIFILFIIIVFFLLFGGINIFIYINITRHNNTINNNPKHINNTIYYIPKHINNSINNNPKHINN 87
            YII+ ++ I   ++++   NI I+I  + +N TI     HI  +IY I  HI  SI N   HI  
Sbjct  5101 YIIYSIYNIT--YIIYSIYNITIHIIYSIYNITI-----HIIYSIYNITIHIIYSIYNITIHIIY 5274

Query  88   TISYIPKHINNTISYIPKHINNSISYIPKHINNSINNNPKHINNTINNNPKHINNTINNNPKHIN 152
            +I  I  +I  +I  I  +I  SI  I  +I  SI N   +I  +I N   +I  +I N   +I 
Sbjct  5275 SIYNIKIYIIYSIYNITIYIIYSIYNITIYIIYSIYNITIYIIYSIYNITIYIIYSIYNITIYII 5469

Query  153  NTINNNPKHINNTINNNLNNLTYFWNNGSKYQSIIKFYKKNKKFCKFKYITWKYTPNTFINIDNI 217
             +I N   +I  +I N    + Y   N + Y    K+   +  +C   YI +        NI N+
Sbjct  5470 YSIYNITIYIIYSIYNITIYIIYSIYNITIYIIYSKYIIYDNIYC-I*YILY--------NIYNL 5637

Query  218  LLEK---LSELAINAW-QEITYNYIYFIKINESNVESDIEFRVLDNNIDNIYKMHNGI---AATT 275
            +LE    +  +   A+   I YN +Y + I  S +   I + +       IY +H  I    +  
Sbjct  5638 ILEITQII*RIQYIAY\AYIIYNTLYIVYIIYSILY--IVYIIYSIRYT*IYHIHYMIYFYIS*I 5823

Query  276  LNNKYIYI-NFNIYKNLNLSQKVIML-IHEIGHSIGLYDNMHSESIMYFSLNKKYINMLYLTEEI 338
            L++ ++YI +   Y  +     +I L I  I H I LY +     I+Y        ++LY++  +
Sbjct  5824 LHDIFVYIIDTT*YICIYHRYYMIYLYIS*ILHDI-LYIS*TLHDILYKP*T--LYDILYIS*IL 6009

Query  339  DDISIVDIQRIYNCNLEYYILKSINIIPKMWKYNNITNIWYKTENNKIKNSNIFKYKDTWKIKYT 403
             DI  +    +Y+     Y++  + I+P +   + I +I Y   N      NI    +   I Y 
Sbjct  6010 YDILYIS-*TLYDVFYI*YVIYILYIVPIISTIDCIQHI*YVIHNILYI*YNI---HNILYI*YI 6192

Query  404  MVLILY--GIIEPDYGIYIKNKYIKYYYY 430
            + ++LY   +I   Y IY    YI Y  Y
Sbjct  6193 ICILLYI*YVIHIIYCIY-DIVYILYIAY 6276

>NC_060947.1 Homo sapiens isolate CHM13 chromosome X, alternate assembly T2T-CHM13v2.0 |
Extracted_Region: chrX:107210342-107230296 | Name: Betaentomopoxvirus_L
Length=19955

 Score = 52.6 bits (175),  Expect = 4e-06
 Identities = 117/400 (29%), Positives = 188/400 (47%), Gaps = 37/400 (9%)
 Frame = Reverse

Query  23   YIIFILFII-IVFFLLFGGINIFIYINITRHN------NTINNNPKHINNTIYYIPKHINNSINN 80
            YII++L+II I  ++++   NI+ YI  T +N       TI N   +I  TIY I  +I  +I N
Sbjct  5588 YIIYLLYII/IYCYIIYTIYNIYCYIIYTIYNIYCYIIYTIYNIYCYIIYTIYNIYCYIIYTIYN 5401

Query  81   NPKHINNTISYIPKHINNTISYIPKHINNSISYIPKHINNSINNNPKHINNTINNNPKHINNTIN 145
               +I  TI  I  +I  TI  I  +I  +I  I  +I  +I N   +I  TI N   +I  TI 
Sbjct  5396 IYCYIIYTIYNIYCYIIYTIYNIYCYIIYTIYNIYFYIIYTIYNMYCYIIYTIYNMYCYIIYTIY 5206

Query  146  NNPKHINNTINNNPKHINNTINNNLNNLTYFWNNGSKYQSIIKFYKKNKKFCKFKYITWKYTPNT 210
            N   +I  TI N   +I  TI N    +   +N      +I   Y        +   T  Y  ++
Sbjct  5201 NMYCYIIYTIYNMYCYIIYTIYNICYIIYTIYNICYIIYNISNIYHYIICTT*YNIYTILYILHS 5011

Query  211  FINID---NIL-LEKLSELAINAWQEITYNYIYFIKINESNVESDIEFRVLDNNIDNIYKMHNGI 271
              N++   NI+ +  +S ++I        +YIY I      + S I +  +  N   +Y  +  I
Sbjct  5006 IYNVEYILNII/ILYISYISIICIM*YNISYIYNI------I*S*ILYT*FILNYKYMYIYYIYI 4837

Query  272  AATTLNNKYI----------YINFNIYKNLNLSQK-VIMLIHEIGHSIGLYD--NMHSESIMYFS 323
                L   YI          YI + IY   N+ +  ++ +++ I +   +YD   +   S + + 
Sbjct  4832 ILIVL**IYILIIYYITY*IYILYTIYIIYNVYHICIVYIMYNISNMCIIYDI*CIPYMSYI*YV 4642

Query  324  LNKKYINML-YLTEEIDDISIVDIQRIYNCNLEYYILKSINIIPKMWKYNNITNIWYKTENNKIK 387
            +   Y+  + Y+     DI I  I  +Y+     Y+L +I  I  M  Y    NI+Y        
Sbjct  4637 MYTTYV*YI*YIL*ICIDIYI*YILYLYHIYYM*YML*NI*HILCM--YYIFHNIYYMIYIIYCN 4453

Query  388  NSNIFK-YKDTWKIKYTM---VLILYGIIEPDYGIYI--KNKYIKYYYY 430
              NI+  Y + + I Y +   + I Y I+   Y IY+  +  YI Y YY
Sbjct  4448 IDNIYHIYYNVYNISYIL*YSLYISYIIMYVIYIIYVFYRL*YIFYMYY 4306

>NC_060937.1 Homo sapiens isolate CHM13 chromosome 13, alternate assembly T2T-CHM13v2.0 |
Extracted_Region: chr13:2048492-2088163 | Name: Choristoneura_rosaceana_entomopoxvirus_U
Length=39672

 Score = 52.9 bits (176),  Expect = 6e-06
 Identities = 107/420 (25%), Positives = 186/420 (44%), Gaps = 34/420 (8%)
 Frame = Reverse

Query  1     MHYTQYTRSDRKKNTKIYKYYKYIIFILFIIIVF--FLLFGGINIFIYINITRHNNTINNNPKHI 63
             +   +Y +       KI K  KYI++ +  I  F  ++L     I  Y     +  T++   K+I
Sbjct  10681 LKI*KYIKYR*YTVHKISK*PKYILYSVHEISKFTKYILHNVHKISKYTKQVLY--TVHKRRKYI 10497

Query  64    NNTIYYIPK------HINNSINNNPKHINNTISYIPKHINNTISYIPKHINNSISYIPKHIN--N 120
                 Y + K      +I  S++   ++ N T+ Y    I N I YI   +     YI   +   +
Sbjct  10492 KYIFYSVHKISKYTRYIFYSVHKISRYPNYTL-YTVHKIWNYIKYILY*VRKI*KYIKYRLYTIH 10305

Query  121   SINNNPKHINNTINNNPKHIN------NTINNNPKHINNT---INNNPKHINNTINNNLNNLTYF 176
              I  NPK+I  T++   K  N      + I+  P++I  T   I+  PKH+  T++   N + Y 
Sbjct  10300 KI*RNPKYI*YTVHEISKFTNYILYTVDKISKYPRYIFYTVKKISKYPKHVLYTVHKI*NYIKYI 10110

Query  177   WNNGSKYQSIIKFYKKN-KKFCKF-KYITWK-YTPNTFINIDNILLEKLSELAINAWQEITYNYI 238
                  K    IK+   N  K  K  KYI +  Y    + N+ NI       + I      +  YI
Sbjct  10105 LY*VRKI*KYIKYR*YNVHKISK*PKYILYS\YM--KYQNLQNIYY----IMYIKYQSTESMYYI 9936

Query  239   YFIKINESNVESDIEFRVLDNNIDNIYKMHNGIAATTLNNKYIYINFNIYKNLNLSQKVI-MLIH 302
              +IK   ++    I +    +  D  + ++     T   +  +YI + I  N+  ++ V  M +H
Sbjct  9931  LYIKYESTSNIYFILYIK*QSTPDIYFIVYIKYEITQTIHYILYIKYGITSNIYYNRYVK\MKVH 9744

Query  303   EIGHSIGLYDNMHSESIMYFSLNKKYINMLYLTEEIDDISIVDIQRIYNCNLEYY---ILKSINI 364
             +I       +    +  M  S     ++ LY+     +I +  I  +Y      Y   +L +++ 
Sbjct  9739  QI*IIYHT*NIKEPQIYMINST*NIKVHKLYIIYCR*NIKVTKIYILYCKKKSKYPKHVLYTVHK 9549

Query  365   IPKMWKY-NNITNIWYKTENNKIKNSNIFKYKDTWKIKYTMVLILYGIIEPDYGIYIKNKYIKYY 428
             I K  KY   I  I Y++  N I +    KY+ +  I YT+ +    +   DY +YIK +  +  
Sbjct  9544  I*KHIKY\YYIRYIKYEST*N-IDDILYIKYQSSPNIYYTVYMKYQNLQNIDYIMYIKYQSTQSK 9360

Query  429   YY 430
             YY
Sbjct  9355  YY 9354

>NC_060945.1 Homo sapiens isolate CHM13 chromosome 21, alternate assembly T2T-CHM13v2.0 |
Extracted_Region: chr21:1518398-1532432 | Name: Betaentomopoxvirus_U
Length=14035

 Score = 51.0 bits (169),  Expect = 8e-06
 Identities = 98/403 (24%), Positives = 181/403 (44%), Gaps = 49/403 (12%)
 Frame = Forward

Query  4     TQYTRSDRKKNTKIYKYYKYIIFILFIIIVF--FLLFGGINIFIYINITRHN-NTINNNPKHINN 65
             ++YTR       KI +Y  Y ++ +  I  +  ++L+    I  YI    +  + I  NP +I  
Sbjct  8797  SKYTRYIFHSVHKISRYPNYTLYTVHKI*NYIKYILY*VRKI*KYIKYRLYTVHNI*KNPNYILY 8991

Query  66    TIYYIPKHIN------NSINNNPKHINNTISYI---PKHINNTISYIPKHINNSISYIPKHINNS 121
             T++ I KH N      + I+  P++I+ T+  I   PKH+  T+  I KHI   I Y    I   
Sbjct  8992  TVHEISKHTNYILYTVHKISKYPRYISYTVQKISKYPKHVLYTVHKI*KHI-KYILY*VHKI*K* 9183

Query  122   INNNPKHINNTINNNPKHINNTINNNPKHIN------NTINNNPKHINNTINNNLNNLTYFWNNG 180
             I      ++  I+  PK+I  +++   K         + I+  PKH+  T++     + Y + + 
Sbjct  9184  IKYR*YTLHK-ISK*PKYILYSVHEISKFTKYILYNVHKISKYPKHVLYTVHKI*KYIKYIFYSV 9375

Query  181   SKYQSIIKF-YKKNKKFCKFKYITWKYTPNTFINIDNILLEKLSELAINAWQEITYNYIYFIKIN 244
              K     ++ +    K  ++   T  YT +   N    +L  + ++           YI +    
Sbjct  9376  HKISKYTRYIFYSVHKISRYPNYTL-YTVHKI*NYIKYILY*VRKI---------*KYIKYRLYT 9540

Query  245   ESNVESDIEFRVLDNNIDNIYKMHNGIAATTLN-NKYI-YINFNIYKNLNLSQKVIMLIHEIGHS 307
               N+  + ++  +   +  + K  N I  T    +KY  YI + + K     + V+  +H+I   
Sbjct  9541  VHNI*KNPKY--ILYTVHEVSKYTNYILYTVHKISKYPRYIFYTVQKISKYPKHVLYTVHKI*KY 9729

Query  308   IGLYDNMHSESIMYFSLNKKYINMLYLTEEIDDISIVDIQRIYNCNLEYYILKSINIIPKMWKYN 372
             I        +   Y       I+ +    +    ++ +I +  N     YIL +++ I K  +Y 
Sbjct  9730  IKYILY*IRKI*KYIKYRLYTIHKI*RNPKYI*YTVHEISKFTN-----YILYTVDKISKYPRY- 9906

Query  373   NITNIWYKTENNKIKNSNIF----KYKDTWKIKYTMVLILYGIIEPDYGIYIKNKYIKYYYY 430
                 I+Y  + N+   S  +    KY+DT  I Y   +        D  +YIK +     YY
Sbjct  9907  ----IFYTVKKNQSTQSMYYILYIKYEDTSNIYYIRYIKYEST*NIDDILYIKYQSSPNIYY 10080


Query=YP_008003799.1 |unknown similar to AMEV195 [Mythimna separata entomopoxvirus 'L']
Length=639
                                                                      Score     E
Sequences producing significant alignments:                          (Bits)  Value

NC_060947.1 Homo sapiens isolate CHM13 chromosome X,                  70.7    2e-11
NC_060947.1 Homo sapiens isolate CHM13 chromosome X,                  57.4    2e-07
NC_060937.1 Homo sapiens isolate CHM13 chromosome 13                  53.9    6e-06


>NC_060947.1 Homo sapiens isolate CHM13 chromosome X, alternate assembly T2T-CHM13v2.0 |
Extracted_Region: chrX:107210342-107230296 | Name: Betaentomopoxvirus_L
Length=19955

 Score = 70.7 bits (242),  Expect = 2e-11
 Identities = 169/583 (28%), Positives = 267/583 (45%), Gaps = 51/583 (8%)
 Frame = Reverse

Query  3     LYTYILIFIIILFIIILIII-NIYDNT--YPNKNILYNIHKQLILLFDILNNNYDI-NIYSFVFK 63
             +  YI+++ I   I+  II+ NI  N   Y   NI+YNI  ++I    + N  Y+I NI   +  
Sbjct  12973 II*YIILYNI*HIIL*YIILYNI*YNI*YYITYNIIYNII*HII*YIILYNI*YNI\NII*HII* 12786

Query  64    YLINLSNKNNISY-IEYDILKNILKN--KNVILYNKEVIIPYNICTSLYTINYI--DEFILLEL- 122
             YLI  +   NI Y I Y+I+ NI       +ILYN   II   I   LY I YI     I+  + 
Sbjct  12781 YLILYNI*YNI*YYITYNIMYNI*HIIL*YIILYNI*YIIL*YII--LYNI*YIIL*YIIIYNI* 12597

Query  123   FILFNMWISDPFSNNVNYDYKINLYQKC------LTYIIMYKMNTKYNLNLEYDINIYNKCLELY 181
             +I++N+      + ++ Y     LY  C      + YII+YK+   YN+   YDI  Y   + LY
Sbjct  12592 YIIYNIKYVIHITYDILYIVYNTLYIICNIILYIIYYIILYKIYIAYNMYNIYDILFY---IVLY 12411

Query  182   NTEPVINPANEFLFPLQDGFYTDGSYISPNSNNLSNSFIPASLKEGSYILDTLMYAKYILKINVN 246
                  I       + + + +  +  YI      +  ++I   +    YIL  +    YI  I + 
Sbjct  12406 LLIRNIYYMYYI*YRMYNIY--NI*YIIHIIYTVHVTYI-FEIYTIYYILYVIYNTYYI*YI*IY 12225

Query  247   NNLLNNYIKTITNELNYYGSFYDTLGNIILDNRYRL-MIAQIIFQIGYNSYKNIYKILNTKIIYD 310
             +  +  YI  I   + Y       +  II    Y +  I   I+ I YN Y  IY I    IIY 
Sbjct  12220 SIYIIQYILYIV*NIFYMMYIT*YIKYII*CILYNI*YILSKIYYITYNIYYVIYII--*HIIYI 12036

Query  311   SIKI-----YKSAIINSNLYPS-IDRNIEYKPDNIVKFFIQPISGIVRVIKNGFGITSSNYTNIC 369
             +  I     Y   II   LY + I     Y   NI  + ++ I  ++  + N + I    Y  I 
Sbjct  12031 T*NILYNI*YILHII*YTLYDT/ITYIK*YILYNI-*YILHKIYSMIYTLYNIYYILCKIY*IIY 11847

Query  370   SRNDSNLI--NNRFSRYSIELTDPNSYEYYNTTNTI-YNIQNILYYINYGEFPLVSPIQFSYGI- 430
             +      I  N  +  Y I       Y  YN    I YNI +IL+ I      ++  I  +Y I 
Sbjct  11842 TIYYIKYIIYNILYKIYYI*YIIYVIYNLYNI*EYIKYNI*HILHII---YTVILQIIYITYSI/ 11664

Query  431   IAYPLNYNELFVAKNSIFSSGSIKSYEILSYNSIISINNIILLDNYPHNGYYEFVVFRWINSPYI 495
             I Y  +Y E ++  N  F      +Y I +   ++ I  II +    +N YY   ++  I   YI
Sbjct  11659 IIYNKSYIE-YMISNRYF------TYYIYNK*YVLYIEYIIYIIYSIYNMYYI*YILYVIYMVYI 11490

Query  496   FYNDNKEAHIQNFKIYSNYPMKATVRDGCIFLLVIFYNEDRSIYNYDIVFSINRDLSDIVIRPDI 560
               N      I N   Y  Y ++ T+ +  ++++ I+Y+   +  N  I+F+I   +  + IR  I
Sbjct  11485 ICN---IYGI*N-TYYIEY-IRFTIHNIILYVVYILYHIQYT*CNIHIIFTIYTIIYILHIRSTI 11310

Query  561   NTLCDGILYIKQGIDN-NYISEYNLFPNSFNINLFREIYFELIYPLNYGFFV 611
               +   I  I   I    YI  Y L+   + I+    IY+ +I  + Y  ++
Sbjct  11305 YYITYTIYDI**IIHTIYYIIFYILYII*YIISSICNIYYIMILYIIYKMYI 11154

>NC_060947.1 Homo sapiens isolate CHM13 chromosome X, alternate assembly T2T-CHM13v2.0 |
Extracted_Region: chrX:107210342-107230296 | Name: Betaentomopoxvirus_L
Length=19955

 Score = 57.4 bits (193),  Expect = 2e-07
 Identities = 154/570 (27%), Positives = 262/570 (45%), Gaps = 54/570 (9%)
 Frame = Forward

Query  1    MVLYTYILIFIIILFIIILIIINIYDNTYPNKNILYNIHKQLILLFDILNNNYDINIYSFVFKYL 65
            ++   YI     IL+I+  II  IY   +   NI Y +H  + +++   +N Y I    ++  Y+
Sbjct  1111 LIYIIYIT*HSYILYILHNIIYIIYIT*H---NIYYILHNIIYIIYIT*HNIYYI---YYIT*YI 1287

Query  66   INLSNKNNISYIEYDILKNILKNKNVILYNKEVIIPYNICTSLYTINYIDEFIL-LELFILFNMW 129
            I ++  +NI YI ++I+  I      ILY    I  YNI   LY   Y   +IL +   I++N++
Sbjct  1288 IYIT-*HNILYILHNIIYIIYYIT*YILY----IT*YNIEYKLYIA*YNMYYIL\ILQNIMYNIY 1464

Query  130  ISDPFSNNVNYDYKINLYQKCLTYIIMYKMNTKYNLNLEYDINIYNKCLELYNTEPVINP--ANE 192
                  +N+ Y+     Y K + YII Y     Y +       IYN C   Y    + N      
Sbjct  1465 Y---I*HNIIYNIYYI*YNKYIIYIIYYMHYKIYYI*HP----IYNICNTSYIIYSIYNIYYIYH 1638

Query  193  FLFPLQDGFYTDGSYISPNSNNLSNSFIPASLKEGSYILDTLMYAKYILKINVNNNLLNNYI--K 255
             L+     +     YI     N+ N++    +   +  +  ++Y  Y ++ N+   L   YI   
Sbjct  1639 ILYIYNILYIKYIVYIIYYIYNI*NTLYIECIMYNT*YIYYILYIVYYIEYNI*YILYIVYIL*T 1833

Query  256  TITNELNYYGSFYDTLGNIILDN-RYRLMIAQIIFQIGYNSYKNIYKILNTKIIYDSIKIYKSAI 319
             I  + N   + +  +  IIL N  Y   +  II+ I Y  +   Y I NT  IY  I      I
Sbjct  1834 IIYTKHNI*YNIFMYMI*IILYNI*YM*YMIYIIYYI*YI*HMQ-YIIYNTYCIYYMISNI*YVI 2025

Query  320  INSNLYP-SIDRNIEYKPDNIVKFFIQPISGIVRVIKNGFGITSSNYTNICSRNDSNLINNRFSR 383
             N  LY  +I  N+ Y     +   I  I  IV +I   + I  + Y  I      N+ N  + +
Sbjct  2026 YN-ILYV/NI-YNMYY-----I*HIICNILYIVYIIYKILYIVYTIYDTI-----YNIGNV*YIQ 2181

Query  384  YSIELTDPNSYEYYNTTNTIY-NIQNILYYINYGEFPLVSPIQFS---YGIIAYPLN-YNELFVA 443
            Y   L +  +  YY   N +Y  I++ LYYI Y  + L S  ++    Y I  Y ++ Y  ++  
Sbjct  2182 YI--LCNN*NILYYIIYNMLYYTIHHNLYYI*YIVYILYSIYKYIVHIYNIY*YVVH\YYIVYTL 2367

Query  444  KNSIFSSGSIKSYE--ILSYNSIISINNIILLDNYPHNGYYEFVVFRWINSPYI--FYNDNKEAH 504
              SI+ +  I  Y   I+ Y  I +I   I+   Y       ++++   +S  I  F       +
Sbjct  2368 IYSIYIT*YILIYSLYIIWYI*ICNIYRYIVYI*YSIYDIIYYIIYYIYDSICII*FNKLQ*I*Y 2562

Query  505  IQNFKIYSNYPMKATVRDGCIFLLVIFYNEDRSIYNYDIVFSINRDLSDIV-IRPDINTLCDGIL 568
                K+Y  Y +        I+ ++I+ N    I  Y+I+++I   +  I+ I+ +I      IL
Sbjct  2563 TI*IKVYPIYYIVYINTIYNIY*IIIL*NLI*YI-TYNIIYNILMII*YIL\IKYEIYY----IL 2739

Query  569  YIKQGIDNNYISEYNLFPNSFNINLFREIYFELIYPLNYGFFV 611
            YI   + N YI  Y ++   +N+ +   I + + Y     + +
Sbjct  2740 YI---LYNVYIIYYVIYYILYNVYIIYCIIYCIYYI*YIAYII 2859

>NC_060937.1 Homo sapiens isolate CHM13 chromosome 13, alternate assembly T2T-CHM13v2.0 |
Extracted_Region: chr13:1300213-1348705 | Name: Mythimna_separata_entomopoxvirus_L
Length=48493

 Score = 53.9 bits (180),  Expect = 6e-06
 Identities = 154/546 (28%), Positives = 251/546 (45%), Gaps = 79/546 (14%)
 Frame = Forward

Query  17   IILIIINIYDNTYPNKNILYNIHKQLILLFDILNNNYDI--NIYSFVFKYLINLSNKNNISYIEY 79
            I  I+   Y +T     ILY  ++    ++ IL   Y    NIYS V+    +  N + I YI+Y
Sbjct  4411 IYSILYKKYQSTQSMYYILYIKYESTSNIYFILYIKYQSTPNIYSIVYIKYQSTPNIHYILYIKY 4605

Query  80   DILKNIL--------KNKNV-ILYNKEVIIPYNICTSLYTINYIDEFILLELFILFNMWISDPFS 135
            DI  NI            N+ ILY     IP      LYT++ I +F     +IL+ +     + 
Sbjct  4606 DITSNIYYIRYIKYESASNI/ILYTLH-KIPKYPKYILYTVHAISKF---THYILYTVHKISKYR 4785

Query  136  NNVNYDY-KINLYQKCLTYIIMYKMNT--KYNLNLEYDINIYNKCLELYNTEPVINPANEFLFPL 197
            + + Y   KI+ Y K + Y + +K+    KY +N  + I+ Y K + +Y+   + N  N  L+ +
Sbjct  4786 SYIFYTVQKISKYPKHVLYTV-HKI*KYIKYIFNSVHKISKYTKYI-FYSVHKISNYPNYTLYTV 4974

Query  198  QDGFYTDGSYISPNSNNL-SNSFIPASLK-EGSYILDTLMYAKYILKINVNNNLLNNYIKTITNE 260
            +             + N  SN +    +K EG+  +D ++Y KY    N+   L   Y  + T  
Sbjct  4975 H------------KT*NY\SNIYYIRDIKYEGTSNIDYILYIKYQSTPNIYYILYMKYQSSQTIY 5130

Query  261  LNYYGSFYDTLGNI-ILDNRYRLMIAQI-IFQIGYNSYKNIYKILNTKIIYDSIKIYKSAIINSN 323
               Y  +  T G   IL  +Y+   +   I+ I Y S  NIY IL  K        Y+S     N
Sbjct  5131 YILYIKYQSTQGIYSILYKKYQSTQSMYYILFIKYESTSNIYFILYIK--------YQS---TPN 5292

Query  324  LYPSIDRNIEYKPDNIVKFFIQPISGIVRVIKNGFGITSSNY--TNICSRNDSNLINNRFSRY-S 385
            +Y  +   I+Y+    + + +         IK  + ITS+ Y    I   + SN+    + +Y S
Sbjct  5293 IYSIV--YIKYQSTQTIHYIL--------YIK--YEITSNIYYIRYIKYESTSNIDYILYIKYQS 5451

Query  386  IELTDPNSYEYYNTTNTIYNIQNILYYINYGEFPLV----SPIQFSYGI--IAYPLNYNELFVAK 444
               T    Y  Y ++ TIY I  I Y    G + ++       Q  Y I  I Y    N  F+  
Sbjct  5452 TPSTYYILYMKYQSSQTIYYILYIKYQSTQGIYSILYKKYQSTQSKYYILYIKYESTSNIYFILY 5646

Query  445  NSIFSSGSIKSYEILSYNSIISINNIILLDNYPHNGYYEFVVFRW---INSPYIFYNDNKEAHIQ 506
                S+ +I S   + Y S  +I+ I+ +     +  Y    +++    N  YI+Y   +     
Sbjct  5647 IKYQSTPNIYSIVYIKYQSTQTIHYILYIKYEITSNIYYIRYLKYESTSNINYILYIKYQSTPNI 5841

Query  507  NFKIYSNYPMKATVRDGCIFLLVIFYNEDRSIYN--YDIVFSINRDLSDIVIRPDINTLCDGILY 569
             + +Y  Y    T+     ++L I Y     IY+  Y    S       + I+ +  +    I Y
Sbjct  5842 YYILYMQYQSSQTI----YYILYIKYQSTEGIYSILYKKYQSTQSMYYILYIKYESTSNIYYIRY 6024

Query  570  IK----QGIDNNYISEYNLFPNSFNINLFREIYFELIYPLNY 607
            IK      ID     +Y   PN + I   +    + IY + Y
Sbjct  6025 IKYESTSNIDYILYIKYQRTPNIYYILYMKYQSSQTIYYILY 6150


Query=CCU56480.1 |unknown similar to AMEV195 [Mythimna separata entomopoxvirus 'L']
Length=639
                                                                      Score     E
Sequences producing significant alignments:                          (Bits)  Value

NC_060947.1 Homo sapiens isolate CHM13 chromosome X,                  70.7    2e-11
NC_060947.1 Homo sapiens isolate CHM13 chromosome X,                  57.4    2e-07
NC_060937.1 Homo sapiens isolate CHM13 chromosome 13                  53.9    6e-06


>NC_060947.1 Homo sapiens isolate CHM13 chromosome X, alternate assembly T2T-CHM13v2.0 |
Extracted_Region: chrX:107210342-107230296 | Name: Betaentomopoxvirus_L
Length=19955

 Score = 70.7 bits (242),  Expect = 2e-11
 Identities = 169/583 (28%), Positives = 267/583 (45%), Gaps = 51/583 (8%)
 Frame = Reverse

Query  3     LYTYILIFIIILFIIILIII-NIYDNT--YPNKNILYNIHKQLILLFDILNNNYDI-NIYSFVFK 63
             +  YI+++ I   I+  II+ NI  N   Y   NI+YNI  ++I    + N  Y+I NI   +  
Sbjct  12973 II*YIILYNI*HIIL*YIILYNI*YNI*YYITYNIIYNII*HII*YIILYNI*YNI\NII*HII* 12786

Query  64    YLINLSNKNNISY-IEYDILKNILKN--KNVILYNKEVIIPYNICTSLYTINYI--DEFILLEL- 122
             YLI  +   NI Y I Y+I+ NI       +ILYN   II   I   LY I YI     I+  + 
Sbjct  12781 YLILYNI*YNI*YYITYNIMYNI*HIIL*YIILYNI*YIIL*YII--LYNI*YIIL*YIIIYNI* 12597

Query  123   FILFNMWISDPFSNNVNYDYKINLYQKC------LTYIIMYKMNTKYNLNLEYDINIYNKCLELY 181
             +I++N+      + ++ Y     LY  C      + YII+YK+   YN+   YDI  Y   + LY
Sbjct  12592 YIIYNIKYVIHITYDILYIVYNTLYIICNIILYIIYYIILYKIYIAYNMYNIYDILFY---IVLY 12411

Query  182   NTEPVINPANEFLFPLQDGFYTDGSYISPNSNNLSNSFIPASLKEGSYILDTLMYAKYILKINVN 246
                  I       + + + +  +  YI      +  ++I   +    YIL  +    YI  I + 
Sbjct  12406 LLIRNIYYMYYI*YRMYNIY--NI*YIIHIIYTVHVTYI-FEIYTIYYILYVIYNTYYI*YI*IY 12225

Query  247   NNLLNNYIKTITNELNYYGSFYDTLGNIILDNRYRL-MIAQIIFQIGYNSYKNIYKILNTKIIYD 310
             +  +  YI  I   + Y       +  II    Y +  I   I+ I YN Y  IY I    IIY 
Sbjct  12220 SIYIIQYILYIV*NIFYMMYIT*YIKYII*CILYNI*YILSKIYYITYNIYYVIYII--*HIIYI 12036

Query  311   SIKI-----YKSAIINSNLYPS-IDRNIEYKPDNIVKFFIQPISGIVRVIKNGFGITSSNYTNIC 369
             +  I     Y   II   LY + I     Y   NI  + ++ I  ++  + N + I    Y  I 
Sbjct  12031 T*NILYNI*YILHII*YTLYDT/ITYIK*YILYNI-*YILHKIYSMIYTLYNIYYILCKIY*IIY 11847

Query  370   SRNDSNLI--NNRFSRYSIELTDPNSYEYYNTTNTI-YNIQNILYYINYGEFPLVSPIQFSYGI- 430
             +      I  N  +  Y I       Y  YN    I YNI +IL+ I      ++  I  +Y I 
Sbjct  11842 TIYYIKYIIYNILYKIYYI*YIIYVIYNLYNI*EYIKYNI*HILHII---YTVILQIIYITYSI/ 11664

Query  431   IAYPLNYNELFVAKNSIFSSGSIKSYEILSYNSIISINNIILLDNYPHNGYYEFVVFRWINSPYI 495
             I Y  +Y E ++  N  F      +Y I +   ++ I  II +    +N YY   ++  I   YI
Sbjct  11659 IIYNKSYIE-YMISNRYF------TYYIYNK*YVLYIEYIIYIIYSIYNMYYI*YILYVIYMVYI 11490

Query  496   FYNDNKEAHIQNFKIYSNYPMKATVRDGCIFLLVIFYNEDRSIYNYDIVFSINRDLSDIVIRPDI 560
               N      I N   Y  Y ++ T+ +  ++++ I+Y+   +  N  I+F+I   +  + IR  I
Sbjct  11485 ICN---IYGI*N-TYYIEY-IRFTIHNIILYVVYILYHIQYT*CNIHIIFTIYTIIYILHIRSTI 11310

Query  561   NTLCDGILYIKQGIDN-NYISEYNLFPNSFNINLFREIYFELIYPLNYGFFV 611
               +   I  I   I    YI  Y L+   + I+    IY+ +I  + Y  ++
Sbjct  11305 YYITYTIYDI**IIHTIYYIIFYILYII*YIISSICNIYYIMILYIIYKMYI 11154

>NC_060947.1 Homo sapiens isolate CHM13 chromosome X, alternate assembly T2T-CHM13v2.0 |
Extracted_Region: chrX:107210342-107230296 | Name: Betaentomopoxvirus_L
Length=19955

 Score = 57.4 bits (193),  Expect = 2e-07
 Identities = 154/570 (27%), Positives = 262/570 (45%), Gaps = 54/570 (9%)
 Frame = Forward

Query  1    MVLYTYILIFIIILFIIILIIINIYDNTYPNKNILYNIHKQLILLFDILNNNYDINIYSFVFKYL 65
            ++   YI     IL+I+  II  IY   +   NI Y +H  + +++   +N Y I    ++  Y+
Sbjct  1111 LIYIIYIT*HSYILYILHNIIYIIYIT*H---NIYYILHNIIYIIYIT*HNIYYI---YYIT*YI 1287

Query  66   INLSNKNNISYIEYDILKNILKNKNVILYNKEVIIPYNICTSLYTINYIDEFIL-LELFILFNMW 129
            I ++  +NI YI ++I+  I      ILY    I  YNI   LY   Y   +IL +   I++N++
Sbjct  1288 IYIT-*HNILYILHNIIYIIYYIT*YILY----IT*YNIEYKLYIA*YNMYYIL\ILQNIMYNIY 1464

Query  130  ISDPFSNNVNYDYKINLYQKCLTYIIMYKMNTKYNLNLEYDINIYNKCLELYNTEPVINP--ANE 192
                  +N+ Y+     Y K + YII Y     Y +       IYN C   Y    + N      
Sbjct  1465 Y---I*HNIIYNIYYI*YNKYIIYIIYYMHYKIYYI*HP----IYNICNTSYIIYSIYNIYYIYH 1638

Query  193  FLFPLQDGFYTDGSYISPNSNNLSNSFIPASLKEGSYILDTLMYAKYILKINVNNNLLNNYI--K 255
             L+     +     YI     N+ N++    +   +  +  ++Y  Y ++ N+   L   YI   
Sbjct  1639 ILYIYNILYIKYIVYIIYYIYNI*NTLYIECIMYNT*YIYYILYIVYYIEYNI*YILYIVYIL*T 1833

Query  256  TITNELNYYGSFYDTLGNIILDN-RYRLMIAQIIFQIGYNSYKNIYKILNTKIIYDSIKIYKSAI 319
             I  + N   + +  +  IIL N  Y   +  II+ I Y  +   Y I NT  IY  I      I
Sbjct  1834 IIYTKHNI*YNIFMYMI*IILYNI*YM*YMIYIIYYI*YI*HMQ-YIIYNTYCIYYMISNI*YVI 2025

Query  320  INSNLYP-SIDRNIEYKPDNIVKFFIQPISGIVRVIKNGFGITSSNYTNICSRNDSNLINNRFSR 383
             N  LY  +I  N+ Y     +   I  I  IV +I   + I  + Y  I      N+ N  + +
Sbjct  2026 YN-ILYV/NI-YNMYY-----I*HIICNILYIVYIIYKILYIVYTIYDTI-----YNIGNV*YIQ 2181

Query  384  YSIELTDPNSYEYYNTTNTIY-NIQNILYYINYGEFPLVSPIQFS---YGIIAYPLN-YNELFVA 443
            Y   L +  +  YY   N +Y  I++ LYYI Y  + L S  ++    Y I  Y ++ Y  ++  
Sbjct  2182 YI--LCNN*NILYYIIYNMLYYTIHHNLYYI*YIVYILYSIYKYIVHIYNIY*YVVH\YYIVYTL 2367

Query  444  KNSIFSSGSIKSYE--ILSYNSIISINNIILLDNYPHNGYYEFVVFRWINSPYI--FYNDNKEAH 504
              SI+ +  I  Y   I+ Y  I +I   I+   Y       ++++   +S  I  F       +
Sbjct  2368 IYSIYIT*YILIYSLYIIWYI*ICNIYRYIVYI*YSIYDIIYYIIYYIYDSICII*FNKLQ*I*Y 2562

Query  505  IQNFKIYSNYPMKATVRDGCIFLLVIFYNEDRSIYNYDIVFSINRDLSDIV-IRPDINTLCDGIL 568
                K+Y  Y +        I+ ++I+ N    I  Y+I+++I   +  I+ I+ +I      IL
Sbjct  2563 TI*IKVYPIYYIVYINTIYNIY*IIIL*NLI*YI-TYNIIYNILMII*YIL\IKYEIYY----IL 2739

Query  569  YIKQGIDNNYISEYNLFPNSFNINLFREIYFELIYPLNYGFFV 611
            YI   + N YI  Y ++   +N+ +   I + + Y     + +
Sbjct  2740 YI---LYNVYIIYYVIYYILYNVYIIYCIIYCIYYI*YIAYII 2859

>NC_060937.1 Homo sapiens isolate CHM13 chromosome 13, alternate assembly T2T-CHM13v2.0 |
Extracted_Region: chr13:1300213-1348705 | Name: Mythimna_separata_entomopoxvirus_L
Length=48493

 Score = 53.9 bits (180),  Expect = 6e-06
 Identities = 154/546 (28%), Positives = 251/546 (45%), Gaps = 79/546 (14%)
 Frame = Forward

Query  17   IILIIINIYDNTYPNKNILYNIHKQLILLFDILNNNYDI--NIYSFVFKYLINLSNKNNISYIEY 79
            I  I+   Y +T     ILY  ++    ++ IL   Y    NIYS V+    +  N + I YI+Y
Sbjct  4411 IYSILYKKYQSTQSMYYILYIKYESTSNIYFILYIKYQSTPNIYSIVYIKYQSTPNIHYILYIKY 4605

Query  80   DILKNIL--------KNKNV-ILYNKEVIIPYNICTSLYTINYIDEFILLELFILFNMWISDPFS 135
            DI  NI            N+ ILY     IP      LYT++ I +F     +IL+ +     + 
Sbjct  4606 DITSNIYYIRYIKYESASNI/ILYTLH-KIPKYPKYILYTVHAISKF---THYILYTVHKISKYR 4785

Query  136  NNVNYDY-KINLYQKCLTYIIMYKMNT--KYNLNLEYDINIYNKCLELYNTEPVINPANEFLFPL 197
            + + Y   KI+ Y K + Y + +K+    KY +N  + I+ Y K + +Y+   + N  N  L+ +
Sbjct  4786 SYIFYTVQKISKYPKHVLYTV-HKI*KYIKYIFNSVHKISKYTKYI-FYSVHKISNYPNYTLYTV 4974

Query  198  QDGFYTDGSYISPNSNNL-SNSFIPASLK-EGSYILDTLMYAKYILKINVNNNLLNNYIKTITNE 260
            +             + N  SN +    +K EG+  +D ++Y KY    N+   L   Y  + T  
Sbjct  4975 H------------KT*NY\SNIYYIRDIKYEGTSNIDYILYIKYQSTPNIYYILYMKYQSSQTIY 5130

Query  261  LNYYGSFYDTLGNI-ILDNRYRLMIAQI-IFQIGYNSYKNIYKILNTKIIYDSIKIYKSAIINSN 323
               Y  +  T G   IL  +Y+   +   I+ I Y S  NIY IL  K        Y+S     N
Sbjct  5131 YILYIKYQSTQGIYSILYKKYQSTQSMYYILFIKYESTSNIYFILYIK--------YQS---TPN 5292

Query  324  LYPSIDRNIEYKPDNIVKFFIQPISGIVRVIKNGFGITSSNY--TNICSRNDSNLINNRFSRY-S 385
            +Y  +   I+Y+    + + +         IK  + ITS+ Y    I   + SN+    + +Y S
Sbjct  5293 IYSIV--YIKYQSTQTIHYIL--------YIK--YEITSNIYYIRYIKYESTSNIDYILYIKYQS 5451

Query  386  IELTDPNSYEYYNTTNTIYNIQNILYYINYGEFPLV----SPIQFSYGI--IAYPLNYNELFVAK 444
               T    Y  Y ++ TIY I  I Y    G + ++       Q  Y I  I Y    N  F+  
Sbjct  5452 TPSTYYILYMKYQSSQTIYYILYIKYQSTQGIYSILYKKYQSTQSKYYILYIKYESTSNIYFILY 5646

Query  445  NSIFSSGSIKSYEILSYNSIISINNIILLDNYPHNGYYEFVVFRW---INSPYIFYNDNKEAHIQ 506
                S+ +I S   + Y S  +I+ I+ +     +  Y    +++    N  YI+Y   +     
Sbjct  5647 IKYQSTPNIYSIVYIKYQSTQTIHYILYIKYEITSNIYYIRYLKYESTSNINYILYIKYQSTPNI 5841

Query  507  NFKIYSNYPMKATVRDGCIFLLVIFYNEDRSIYN--YDIVFSINRDLSDIVIRPDINTLCDGILY 569
             + +Y  Y    T+     ++L I Y     IY+  Y    S       + I+ +  +    I Y
Sbjct  5842 YYILYMQYQSSQTI----YYILYIKYQSTEGIYSILYKKYQSTQSMYYILYIKYESTSNIYYIRY 6024

Query  570  IK----QGIDNNYISEYNLFPNSFNINLFREIYFELIYPLNY 607
            IK      ID     +Y   PN + I   +    + IY + Y
Sbjct  6025 IKYESTSNIDYILYIKYQRTPNIYYILYMKYQSSQTIYYILY 6150


Query=YP_008003794.1 |leucine rich repeat gene family [Mythimna separata entomopoxvirus 'L']
Length=481
                                                                      Score     E
Sequences producing significant alignments:                          (Bits)  Value

NC_060947.1 Homo sapiens isolate CHM13 chromosome X,                  56.9    2e-07
NC_060947.1 Homo sapiens isolate CHM13 chromosome X,                  56.1    4e-07


>NC_060947.1 Homo sapiens isolate CHM13 chromosome X, alternate assembly T2T-CHM13v2.0 |
Extracted_Region: chrX:107210342-107230296 | Name: Betaentomopoxvirus_L
Length=19955

 Score = 56.9 bits (191),  Expect = 2e-07
 Identities = 104/405 (25%), Positives = 182/405 (44%), Gaps = 25/405 (6%)
 Frame = Reverse

Query  55    FIMNDTYKLL--LKYILKDIKYLILYYNNNIEDILNCTPYIEFLKLDLKNYTNLNFKNIYKLSDL 117
             +I++  Y +   + Y++  I ++I    N + +I      I +   D  +  N  +  IY +  +
Sbjct  12108 YILSKIYYITYNIYYVIYII*HIIYIT*NILYNI*YILHII*YTLYDT*HTLNNIYYIIYNIYYI 11918

Query  118   KYLIIYGEYNILNATYIKYLNKLEYLDINNYFSLFDNNILLYVNKNIRCLKINNNCIELSYLKFK 182
             KY+  Y  Y I    Y+KY+       I N +      I+ Y+   I  +   +  I + Y    
Sbjct  11913 KYIQ*YIHYIIYTIYYVKYIK*YILYII*NIL-----YIIYYIKYIIYNILYMSYIIYIIYKNI* 11738

Query  183   NLKYLSLWNEYI--SIKNEYLEELENIEILELYNINDINCIKNMNNLKTLRVGKLYNDFNINYLK 245
             N+ Y   +  YI    K   L  L NI  + +Y I D   I  +  +  + +  +Y  +NI Y+ 
Sbjct  11733 NITYNIYYI*YIL*YYK*YILHILYNI**I-IY*IYDK**IFYILYI**I-IRIIYRIYNIYYI* 11549

Query  246   NIHNIECLEILDKQHCNIRSIEYLTNL---KKLSLFYSKHMNTILNDINSSNIISLNLYIEDKI- 306
              I  +  +  +    CNI  I Y+  +   K +     K  NT  N I S  IIS  +YI   + 
Sbjct  11544 YI*YVLYIVYI---ICNIYGIYYM*YIWYIKYILYRVYKIYNT*YNIICSIYIISYTVYI---M\ 11375

Query  307   NFDIIKNMINLKY-LELDADINKNLYIDLYNIKKLDNIIKLSIKNIYIKNIYAINKLCNLKTLIL 370
             N  II  +  + Y L + + I    Y  +Y+I  + + I   I  I     Y I+ +CN+  +++
Sbjct  11370 NIHIIFTIYTIIYILHIRSTIYYITY-TIYDI**IIHTIYYIIFYILYII*YIISSICNIYYIMI 11183

Query  371   NNN-KINDITFIKYNNTVNTLDLSKNNIVNIDPIKNIKNIYTLILNNNYIEDVIPLLYLPNINNI 434
                  I  I +I YN  V  + L  + I  I  I NI  I+  I  + YI  ++ + Y+ NI   
Sbjct  11178 LYI\YIKCILYILYN--VCYIYLQ*HIIYVIYVICNIYYIW-YIA*SYYILHIMYI*YISNIYYT 11000

Query  435   HIKYNNIQNLSVLEFITSNYQYINLYIDYSNDINTLTNNKFI 476
                   I N+  ++++  N  YI   ++  + I  +   ++I
Sbjct  10995 IYTIYTISNILHIQYMIYNILYIQYNLNCIHTI*YILCTQYI 10874

>NC_060947.1 Homo sapiens isolate CHM13 chromosome X, alternate assembly T2T-CHM13v2.0 |
Extracted_Region: chrX:107210342-107230296 | Name: Betaentomopoxvirus_L
Length=19955

 Score = 56.1 bits (188),  Expect = 4e-07
 Identities = 129/439 (29%), Positives = 228/439 (51%), Gaps = 52/439 (11%)
 Frame = Forward

Query  8    YIFMNNIYKSYNLLKYDFPIFNLNENNICELDKFICGESLGLKISKKFIMNDTYKLL----LKYI 68
            Y    NIY +  ++ Y   I+  + NNI +   ++  +   +     +I++ TY +     + YI
Sbjct  1822 YTINYNIY*T*YII*Y---IYVYDLNNIIQYIIYVIHDIYYI----LYIIHITYAIYNI*YILYI 1995

Query  69   LKDIKYLILYYNNNIEDILNCTPYIEFLKLDLKNYTNLNFKNIYKLSDLKYLIIYGEYNILNATY 133
            L DIKY+I      I +I N   YI  +  ++     +    IYK+  + Y I    YNI N  Y
Sbjct  1996 LYDIKYIICDI*YIICNIYN-MYYI*HIICNILYIVYI----IYKILYIVYTIYDTIYNIGNV*Y 2175

Query  134  IKYL-----NKLEYLDINNYFSLFDNNIL-LYVNKNIRCLKINNNCIELSYLKFKNLKYLS-LWN 191
            I+Y+     N L Y+  N  +    +N+  +Y    I C+   N  I   Y  + N+ Y+  L++
Sbjct  2176 IQYILCNN*NILYYIIYNMLYYTIHHNLY\IYNI*YIYCIVYIN--I*YIYTIYINM*YIY/LYS 2358

Query  192  EYISIKNEYLEELENIEILELYNINDIN-CIKNMNNLKTLRVGKLYNDFNINY--LKNIHNIECL 253
             YI I   Y+  +  I I  +Y +  IN C     N+    V   Y+ ++I Y  +  I++  C+
Sbjct  2359 IYIDI--*YIYYIVYINI*LIYYMVYIN\C-----NIYRYIVYI*YSIYDIIYYIIYYIYDSICI 2529

Query  254  EILDKQHCNIRSIEYLTNLKKLSLFYSKHMNTILNDINSSNIISLNLYIEDKINFDIIKNMINLK 318
              ++K    ++ I Y   +K   ++Y  ++NTI N      + +L  YI   I ++I   ++ + 
Sbjct  2530 I*FNK----LQ*I*YTI*IKVYPIYYIVYINTIYNIY*IIIL*NLI*YITYNIIYNI---LMII* 2703

Query  319  YLE-LDADINKNLYIDLYNIKKLDNIIKLSIKNIYIKN--IYAINKLCNLKTLILNNNKINDITF 380
            Y+  +  +I   LYI LYN+  +  +I   + N+YI    IY I  +  +  +I +        +
Sbjct  2704 YIL\IKYEIYYILYI-LYNVYIIYYVIYYILYNVYIIYCIIYCIYYI*YIAYIIKSYRYYYI*FY 2892

Query  381  IKYNNTVNTLDLSKNNIVNI-DPIKNIKNIY-TLILNNNYIEDVIPLLYLPNINNIHIKYNNIQN 443
            I Y + +  +  S      I D I  IK  Y  +++N NYI+  I + Y+     ++I +N  +N
Sbjct  2893 IHYISVIYII*YSYYIRYYI*DMIYIIKYSYINILINKNYIK**I-I*YI-----LYILHNT*KN 3069

Query  444  -LSVLEFITSNYQYIN-LYIDYSNDINTLTNNKFI-NIFTI 481
             +S++ +  +   YIN L I Y++ I  +    FI NI+ I
Sbjct  3070 YISIICYYINILIYIN/LIIIYNS*ILYIN**LFIINIY*I 3189


Query=NP_065043.1 |hypothetical protein AMV261 [Betaentomopoxvirus amoorei]
Length=401
                                                                      Score     E
Sequences producing significant alignments:                          (Bits)  Value

NC_060947.1 Homo sapiens isolate CHM13 chromosome X,                  63.2    2e-09NC_060947.1 Homo sapiens isolate CHM13 chromosome X,                  58.9    5e-08
NC_060947.1 Homo sapiens isolate CHM13 chromosome X,                  55.4    5e-07NC_060947.1 Homo sapiens isolate CHM13 chromosome X,                  57.5    1e-07NC_060947.1 Homo sapiens isolate CHM13 chromosome X,                  57.3    1e-07NC_060947.1 Homo sapiens isolate CHM13 chromosome X,                  56.2    3e-07NC_060947.1 Homo sapiens isolate CHM13 chromosome X,                  55.1    6e-07


>NC_060947.1 Homo sapiens isolate CHM13 chromosome X, alternate assembly T2T-CHM13v2.0 |
Extracted_Region: chrX:107210342-107230296 | Name: Betaentomopoxvirus_L
Length=19955

 Score = 63.2 bits (214),  Expect = 2e-09
 Identities = 116/368 (31%), Positives = 183/368 (49%), Gaps = 35/368 (9%)
 Frame = Reverse

Query  4    IIIIFICIYQTFGIKPNISLCCGINEYYYNDKCINNK-TYFLEYNIEPLVYDKNIKLTNKTIYDS 67
            IIII+I IY  +     I +C     Y     CI     Y   YNI  ++    + + N  I + 
Sbjct  4026 IIIIYIFIYIIY----TILFCIYYMLYITYTICI---\*YHSLYNIYSIISYNTVYILNNYICNI 3860

Query  68   FNIIINKLNDKTFKEKSYDVIINKKYINIYLIENGILYMENYPNSYNKWIKIDTEYCINYIKINN 132
             +I+   +    +  K Y++ I   YI IY+I N ILY+  Y   Y  +  I T+Y   Y KI  
Sbjct  3855 *HIL**NIYYTIY--KIYNI*I---YIIIYIIYN-ILYILIYIIMYYIY-TIFTKYLYLYSKIYI 3686

Query  133  KLRLSYRNIINEKNDDNIFYLIKYNIVSCVFIILTLILYSLLYNNRIKYNVYDLELFSLFMFQYL 197
             +   Y+ +    N  NIF +I YNIV   +IIL  IL +L YN  I Y  Y++  +   ++ Y+
Sbjct  3681 *I---YKFM*I*INI*NIF-IIYYNIVYL*YIIL*YILITLYYNIFITY--YNIM*L**IIL*YI 3509

Query  198  ITILNIDTHYEL-VCKILTYLICFFAYMLFSCINITSIVILSNLYNIKINKKYCNLYIVFLPIII 261
              IL    +Y + +  IL Y   F  Y + +C+     +I  ++YNI  N  +   Y + + I  
Sbjct  3504 YNIL----YYNI/IYNIL-YYNTFITYYIITCL---*HII**HVYNILYNNMFIIYYNICIIIY* 3341

Query  262  -ISIFILFDNIDMTNY-SWIITPKTNTRSCFLGYYERLFYLYIPIGLMILLNWIIFSIII--FKM 322
             I I ILF NI ++    ++     N    +  YY      YI     IL+N   + III  + +
Sbjct  3336 NIFIIILFYNILISFE\*YM*YNIYNNYI*YNIYYIMYNIYYIMHNNFILFNIC*L*IIIN*YII 3149

Query  323  FKNNN----YIWKWSNILLYLKLSVIMGLMWIFEIISSFFDYNIIFYIIDIYNCMSGFSLFIVLI 383
            F N      YI+ + NI+ Y    + + +M   + I   + +NIIF   +IY  +  +   I+ I
Sbjct  3144 FMNYKL*LIYIY*YINIITYNTYIIFLCIM*YIQYILYNLLFNIIFIY*NIYITIFYYIYHILYI 2954

Query  384  LNQKFIINLHKKNIYI 399
            ++    I  +  N YI
Sbjct  2949 ISNVI*ILYYIYNRYI 2906


>NC_060947.1 Homo sapiens isolate CHM13 chromosome X, alternate assembly T2T-CHM13v2.0 |
Extracted_Region: chrX:107210342-107230296 | Name: Betaentomopoxvirus_L
Length=19955

 Score = 55.4 bits (185),  Expect = 5e-07
 Identities = 81/292 (27%), Positives = 137/292 (46%), Gaps = 22/292 (7%)
 Frame = Forward

Query  85   YDVIINKKYINIYLIENGILYMENYPNSYNKWIKIDTEYCINYIKINNKLRLSYR--NIINEKND 147
            Y V I     +IY I N +  +      Y+    +   +CI YI I+N L   Y   +I+  K  
Sbjct  8564 YTVYILYNM*HIYCIHNILYIVCIIYIIYSI*YTM*YIFCIQYI-IHNILYYIYYTYHILYYKTI 8755

Query  148  DNIFYLIK-YNIVSCVFII--LTLILYSLLYNNRIKYNVYDLELFSLFMFQYLITILNIDTHYEL 209
             NI Y+I  YNI   ++ I  +  ILY + Y   I   +Y +  + ++   + I I+ I      
Sbjct  8756 *NIHYIIY/YNIKYILYCINYIYHILYYIYYI*YIL*YIYYINTYYIYYI*HNIYIIYI------ 8929

Query  210  VCKILTYLICFFAYMLFSCINITSIVILSNLYNIKINKKYCNLYIVFLPIIIISIFILFDNIDMT 274
            +  I+   IC +   +   I I  I    N+ NI I    CN++I++    I  IF     + + 
Sbjct  8930 ILYIFI*YICMYILYIIYIICIFYIKYTYNI*NIHIIYSICNIHIIYSIRTIYYIFYT*FILYIL 9124

Query  275  NYSWIITPKTNTRSCFLGYYERLFYLYIPIGLMILLN-WIIFSIIIFKMFKNNNYIWKWSNILLY 338
               + I  K N    F   Y  L+ LY+   +  + N +II+SI       N  YI+    I   
Sbjct  9125 YIIYTIYSKYNIYYIFYI*Y-ILYILYLIYNIYSIYNIYIIYSIY------NVYYIF---YI*CI 9289

Query  339  LKLSVIMGLMWIFEIISSFFDYNIIFYIIDIYNCMSGFSLFIVLILNQKFIINLH 393
            L +  I+ ++ I  II + ++  I +Y+  +Y     +++FI+      FI N++
Sbjct  9290 LYI*YILYILHIIYIIYTIYNMCITYYVNKVYIIYYIYAIFIMYYYILHFISNIY 9454


Query=CCU56475.1 |leucine rich repeat gene family [Mythimna separata entomopoxvirus 'L']
Length=481
                                                                      Score     E
Sequences producing significant alignments:                          (Bits)  Value

NC_060947.1 Homo sapiens isolate CHM13 chromosome X,                  56.9    2e-07
NC_060947.1 Homo sapiens isolate CHM13 chromosome X,                  56.1    4e-07


>NC_060947.1 Homo sapiens isolate CHM13 chromosome X, alternate assembly T2T-CHM13v2.0 |
Extracted_Region: chrX:107210342-107230296 | Name: Betaentomopoxvirus_L
Length=19955

 Score = 56.9 bits (191),  Expect = 2e-07
 Identities = 104/405 (25%), Positives = 182/405 (44%), Gaps = 25/405 (6%)
 Frame = Reverse

Query  55    FIMNDTYKLL--LKYILKDIKYLILYYNNNIEDILNCTPYIEFLKLDLKNYTNLNFKNIYKLSDL 117
             +I++  Y +   + Y++  I ++I    N + +I      I +   D  +  N  +  IY +  +
Sbjct  12108 YILSKIYYITYNIYYVIYII*HIIYIT*NILYNI*YILHII*YTLYDT*HTLNNIYYIIYNIYYI 11918

Query  118   KYLIIYGEYNILNATYIKYLNKLEYLDINNYFSLFDNNILLYVNKNIRCLKINNNCIELSYLKFK 182
             KY+  Y  Y I    Y+KY+       I N +      I+ Y+   I  +   +  I + Y    
Sbjct  11913 KYIQ*YIHYIIYTIYYVKYIK*YILYII*NIL-----YIIYYIKYIIYNILYMSYIIYIIYKNI* 11738

Query  183   NLKYLSLWNEYI--SIKNEYLEELENIEILELYNINDINCIKNMNNLKTLRVGKLYNDFNINYLK 245
             N+ Y   +  YI    K   L  L NI  + +Y I D   I  +  +  + +  +Y  +NI Y+ 
Sbjct  11733 NITYNIYYI*YIL*YYK*YILHILYNI**I-IY*IYDK**IFYILYI**I-IRIIYRIYNIYYI* 11549

Query  246   NIHNIECLEILDKQHCNIRSIEYLTNL---KKLSLFYSKHMNTILNDINSSNIISLNLYIEDKI- 306
              I  +  +  +    CNI  I Y+  +   K +     K  NT  N I S  IIS  +YI   + 
Sbjct  11544 YI*YVLYIVYI---ICNIYGIYYM*YIWYIKYILYRVYKIYNT*YNIICSIYIISYTVYI---M\ 11375

Query  307   NFDIIKNMINLKY-LELDADINKNLYIDLYNIKKLDNIIKLSIKNIYIKNIYAINKLCNLKTLIL 370
             N  II  +  + Y L + + I    Y  +Y+I  + + I   I  I     Y I+ +CN+  +++
Sbjct  11370 NIHIIFTIYTIIYILHIRSTIYYITY-TIYDI**IIHTIYYIIFYILYII*YIISSICNIYYIMI 11183

Query  371   NNN-KINDITFIKYNNTVNTLDLSKNNIVNIDPIKNIKNIYTLILNNNYIEDVIPLLYLPNINNI 434
                  I  I +I YN  V  + L  + I  I  I NI  I+  I  + YI  ++ + Y+ NI   
Sbjct  11178 LYI\YIKCILYILYN--VCYIYLQ*HIIYVIYVICNIYYIW-YIA*SYYILHIMYI*YISNIYYT 11000

Query  435   HIKYNNIQNLSVLEFITSNYQYINLYIDYSNDINTLTNNKFI 476
                   I N+  ++++  N  YI   ++  + I  +   ++I
Sbjct  10995 IYTIYTISNILHIQYMIYNILYIQYNLNCIHTI*YILCTQYI 10874

>NC_060947.1 Homo sapiens isolate CHM13 chromosome X, alternate assembly T2T-CHM13v2.0 |
Extracted_Region: chrX:107210342-107230296 | Name: Betaentomopoxvirus_L
Length=19955

 Score = 56.1 bits (188),  Expect = 4e-07
 Identities = 129/439 (29%), Positives = 228/439 (51%), Gaps = 52/439 (11%)
 Frame = Forward

Query  8    YIFMNNIYKSYNLLKYDFPIFNLNENNICELDKFICGESLGLKISKKFIMNDTYKLL----LKYI 68
            Y    NIY +  ++ Y   I+  + NNI +   ++  +   +     +I++ TY +     + YI
Sbjct  1822 YTINYNIY*T*YII*Y---IYVYDLNNIIQYIIYVIHDIYYI----LYIIHITYAIYNI*YILYI 1995

Query  69   LKDIKYLILYYNNNIEDILNCTPYIEFLKLDLKNYTNLNFKNIYKLSDLKYLIIYGEYNILNATY 133
            L DIKY+I      I +I N   YI  +  ++     +    IYK+  + Y I    YNI N  Y
Sbjct  1996 LYDIKYIICDI*YIICNIYN-MYYI*HIICNILYIVYI----IYKILYIVYTIYDTIYNIGNV*Y 2175

Query  134  IKYL-----NKLEYLDINNYFSLFDNNIL-LYVNKNIRCLKINNNCIELSYLKFKNLKYLS-LWN 191
            I+Y+     N L Y+  N  +    +N+  +Y    I C+   N  I   Y  + N+ Y+  L++
Sbjct  2176 IQYILCNN*NILYYIIYNMLYYTIHHNLY\IYNI*YIYCIVYIN--I*YIYTIYINM*YIY/LYS 2358

Query  192  EYISIKNEYLEELENIEILELYNINDIN-CIKNMNNLKTLRVGKLYNDFNINY--LKNIHNIECL 253
             YI I   Y+  +  I I  +Y +  IN C     N+    V   Y+ ++I Y  +  I++  C+
Sbjct  2359 IYIDI--*YIYYIVYINI*LIYYMVYIN\C-----NIYRYIVYI*YSIYDIIYYIIYYIYDSICI 2529

Query  254  EILDKQHCNIRSIEYLTNLKKLSLFYSKHMNTILNDINSSNIISLNLYIEDKINFDIIKNMINLK 318
              ++K    ++ I Y   +K   ++Y  ++NTI N      + +L  YI   I ++I   ++ + 
Sbjct  2530 I*FNK----LQ*I*YTI*IKVYPIYYIVYINTIYNIY*IIIL*NLI*YITYNIIYNI---LMII* 2703

Query  319  YLE-LDADINKNLYIDLYNIKKLDNIIKLSIKNIYIKN--IYAINKLCNLKTLILNNNKINDITF 380
            Y+  +  +I   LYI LYN+  +  +I   + N+YI    IY I  +  +  +I +        +
Sbjct  2704 YIL\IKYEIYYILYI-LYNVYIIYYVIYYILYNVYIIYCIIYCIYYI*YIAYIIKSYRYYYI*FY 2892

Query  381  IKYNNTVNTLDLSKNNIVNI-DPIKNIKNIY-TLILNNNYIEDVIPLLYLPNINNIHIKYNNIQN 443
            I Y + +  +  S      I D I  IK  Y  +++N NYI+  I + Y+     ++I +N  +N
Sbjct  2893 IHYISVIYII*YSYYIRYYI*DMIYIIKYSYINILINKNYIK**I-I*YI-----LYILHNT*KN 3069

Query  444  -LSVLEFITSNYQYIN-LYIDYSNDINTLTNNKFI-NIFTI 481
             +S++ +  +   YIN L I Y++ I  +    FI NI+ I
Sbjct  3070 YISIICYYINILIYIN/LIIIYNS*ILYIN**LFIINIY*I 3189


Query=AAG02967.1 |AMV261 [Betaentomopoxvirus amoorei]
Length=401
                                                                      Score     E
Sequences producing significant alignments:                          (Bits)  Value

NC_060947.1 Homo sapiens isolate CHM13 chromosome X,                  63.2    2e-09NC_060947.1 Homo sapiens isolate CHM13 chromosome X,                  58.9    5e-08
NC_060947.1 Homo sapiens isolate CHM13 chromosome X,                  55.4    5e-07NC_060947.1 Homo sapiens isolate CHM13 chromosome X,                  57.5    1e-07NC_060947.1 Homo sapiens isolate CHM13 chromosome X,                  57.3    1e-07NC_060947.1 Homo sapiens isolate CHM13 chromosome X,                  56.2    3e-07NC_060947.1 Homo sapiens isolate CHM13 chromosome X,                  55.1    6e-07


>NC_060947.1 Homo sapiens isolate CHM13 chromosome X, alternate assembly T2T-CHM13v2.0 |
Extracted_Region: chrX:107210342-107230296 | Name: Betaentomopoxvirus_L
Length=19955

 Score = 63.2 bits (214),  Expect = 2e-09
 Identities = 116/368 (31%), Positives = 183/368 (49%), Gaps = 35/368 (9%)
 Frame = Reverse

Query  4    IIIIFICIYQTFGIKPNISLCCGINEYYYNDKCINNK-TYFLEYNIEPLVYDKNIKLTNKTIYDS 67
            IIII+I IY  +     I +C     Y     CI     Y   YNI  ++    + + N  I + 
Sbjct  4026 IIIIYIFIYIIY----TILFCIYYMLYITYTICI---\*YHSLYNIYSIISYNTVYILNNYICNI 3860

Query  68   FNIIINKLNDKTFKEKSYDVIINKKYINIYLIENGILYMENYPNSYNKWIKIDTEYCINYIKINN 132
             +I+   +    +  K Y++ I   YI IY+I N ILY+  Y   Y  +  I T+Y   Y KI  
Sbjct  3855 *HIL**NIYYTIY--KIYNI*I---YIIIYIIYN-ILYILIYIIMYYIY-TIFTKYLYLYSKIYI 3686

Query  133  KLRLSYRNIINEKNDDNIFYLIKYNIVSCVFIILTLILYSLLYNNRIKYNVYDLELFSLFMFQYL 197
             +   Y+ +    N  NIF +I YNIV   +IIL  IL +L YN  I Y  Y++  +   ++ Y+
Sbjct  3681 *I---YKFM*I*INI*NIF-IIYYNIVYL*YIIL*YILITLYYNIFITY--YNIM*L**IIL*YI 3509

Query  198  ITILNIDTHYEL-VCKILTYLICFFAYMLFSCINITSIVILSNLYNIKINKKYCNLYIVFLPIII 261
              IL    +Y + +  IL Y   F  Y + +C+     +I  ++YNI  N  +   Y + + I  
Sbjct  3504 YNIL----YYNI/IYNIL-YYNTFITYYIITCL---*HII**HVYNILYNNMFIIYYNICIIIY* 3341

Query  262  -ISIFILFDNIDMTNY-SWIITPKTNTRSCFLGYYERLFYLYIPIGLMILLNWIIFSIII--FKM 322
             I I ILF NI ++    ++     N    +  YY      YI     IL+N   + III  + +
Sbjct  3336 NIFIIILFYNILISFE\*YM*YNIYNNYI*YNIYYIMYNIYYIMHNNFILFNIC*L*IIIN*YII 3149

Query  323  FKNNN----YIWKWSNILLYLKLSVIMGLMWIFEIISSFFDYNIIFYIIDIYNCMSGFSLFIVLI 383
            F N      YI+ + NI+ Y    + + +M   + I   + +NIIF   +IY  +  +   I+ I
Sbjct  3144 FMNYKL*LIYIY*YINIITYNTYIIFLCIM*YIQYILYNLLFNIIFIY*NIYITIFYYIYHILYI 2954

Query  384  LNQKFIINLHKKNIYI 399
            ++    I  +  N YI
Sbjct  2949 ISNVI*ILYYIYNRYI 2906


>NC_060947.1 Homo sapiens isolate CHM13 chromosome X, alternate assembly T2T-CHM13v2.0 |
Extracted_Region: chrX:107210342-107230296 | Name: Betaentomopoxvirus_L
Length=19955

 Score = 55.4 bits (185),  Expect = 5e-07
 Identities = 81/292 (27%), Positives = 137/292 (46%), Gaps = 22/292 (7%)
 Frame = Forward

Query  85   YDVIINKKYINIYLIENGILYMENYPNSYNKWIKIDTEYCINYIKINNKLRLSYR--NIINEKND 147
            Y V I     +IY I N +  +      Y+    +   +CI YI I+N L   Y   +I+  K  
Sbjct  8564 YTVYILYNM*HIYCIHNILYIVCIIYIIYSI*YTM*YIFCIQYI-IHNILYYIYYTYHILYYKTI 8755

Query  148  DNIFYLIK-YNIVSCVFII--LTLILYSLLYNNRIKYNVYDLELFSLFMFQYLITILNIDTHYEL 209
             NI Y+I  YNI   ++ I  +  ILY + Y   I   +Y +  + ++   + I I+ I      
Sbjct  8756 *NIHYIIY/YNIKYILYCINYIYHILYYIYYI*YIL*YIYYINTYYIYYI*HNIYIIYI------ 8929

Query  210  VCKILTYLICFFAYMLFSCINITSIVILSNLYNIKINKKYCNLYIVFLPIIIISIFILFDNIDMT 274
            +  I+   IC +   +   I I  I    N+ NI I    CN++I++    I  IF     + + 
Sbjct  8930 ILYIFI*YICMYILYIIYIICIFYIKYTYNI*NIHIIYSICNIHIIYSIRTIYYIFYT*FILYIL 9124

Query  275  NYSWIITPKTNTRSCFLGYYERLFYLYIPIGLMILLN-WIIFSIIIFKMFKNNNYIWKWSNILLY 338
               + I  K N    F   Y  L+ LY+   +  + N +II+SI       N  YI+    I   
Sbjct  9125 YIIYTIYSKYNIYYIFYI*Y-ILYILYLIYNIYSIYNIYIIYSIY------NVYYIF---YI*CI 9289

Query  339  LKLSVIMGLMWIFEIISSFFDYNIIFYIIDIYNCMSGFSLFIVLILNQKFIINLH 393
            L +  I+ ++ I  II + ++  I +Y+  +Y     +++FI+      FI N++
Sbjct  9290 LYI*YILYILHIIYIIYTIYNMCITYYVNKVYIIYYIYAIFIMYYYILHFISNIY 9454


Query=YP_009001498.1 |ABC transporter [Anomala cuprea entomopoxvirus]
Length=1506
                                                                      Score     E
Sequences producing significant alignments:                          (Bits)  Value

NC_060947.1 Homo sapiens isolate CHM13 chromosome X,                  71.1    3e-11NC_060947.1 Homo sapiens isolate CHM13 chromosome X,                  60.8    4e-08


>NC_060947.1 Homo sapiens isolate CHM13 chromosome X, alternate assembly T2T-CHM13v2.0 |
Extracted_Region: chrX:107210342-107230296 | Name: Betaentomopoxvirus_L
Length=19955

 Score = 71.1 bits (244),  Expect = 3e-11
 Identities = 249/1062 (23%), Positives = 438/1062 (41%), Gaps = 79/1062 (7%)
 Frame = Forward

Query  77    ILYSPSTIYN-DDLINRVKIKLNLYSNDIKYFQNEKKLIEYYNTNKFDDLSTIVVIIFNNTDKNL 140
             ILY+   IY   +++  V I   +YS  I Y       I+Y   N +  +     I++  T  N+
Sbjct  8576  ILYNM*HIYCIHNILYIVCIIYIIYS--I*YTM*YIFCIQYIIHNILYYIYYTYHILYYKTI*NI 8764

Query  141   KYDIRIYENGIF-----WNTDKLFTNIYN--YDLAASNTYITKS-FNAIQLAIDISYIEMVINNT 197
              Y I    N  +     + T  +   IYN  Y ++    +IT + +N I +   + YI +     
Sbjct  8765  HYIIYTT*NIYYIV*TIYTTSYIIYTIYNTYYSISTI*IHITYTIYNIIYI*YILYYIFLYNIFV 8959

Query  198   VDFQLTYQEFPYPPYLKTDNITISFRYILPFIIILGFILICPITLKTILMEKSSGLKELLKINGV 262
               F + Y  + Y          I   YIL  I IL  + +  I      +        +L I  +
Sbjct  8960  CIFYI*YILYVYSI*NIHIIYKIYI*YILYVIYILYILYVLYIIYSIHNLYYIFYT*YILYILNI 9154

Query  263   KSVTLWI-GWFLNQIIINIVSVIFICIILTTIR-FSDKYRIIEHCNPLILIIFLLLYCSSTITFF 325
               +T  I   +    I  I  +++I  IL  +  ++  Y     C   IL I  +LY    +   
Sbjct  9155  IYITYSIFNIYYTFYI*YITYILYIIYILYILY/YNVYYIFYI*C---ILYI*YILY---ILHII 9328

Query  326   FAFSTLFNKIILSMIMGILLWISIYCIFIINVENINDTIITNILLLFPPCTLYYGFDVLSLFEMR 390
             +   T++N  I   +  + +   IY IFI+    ++   I+NI ++     +YY + +L +  + 
Sbjct  9329  YIIYTIYNMCITYYVNKVYIIYYIYAIFIMYYYILH--FISNIYIICCI*HIYYILLILYI*HIF 9517

Query  391   N------TNINFDNLFESPAKGLSIGLVIIILF-IDSILYFLIALYLDKLWPGKYGTSSSINMFN 448
             N      T  N  N++       +I  +I I++ I +I Y L   Y+  +    Y   +  N++ 
Sbjct  9518  NIVYIIYTIYNIYNIYYIH----NIQYII*IIYTIYNI*YILYTQYIIYIIYIIYTIYNIYNIYY 9700

Query  449   FRKKKTNQFLLQDLNSVIQLKNVSKIYNKKIKVIDDISFDIK-KNKISILLGNNGAGKSTLMSMI 512
                     ++L     +  L  +  IYN  I  I++I +    + K   ++             I
Sbjct  9701  IHNI*YI*YILYTQYVIYILNIIHYIYNVYIYNIENIYYIYNVQYK*HYIFNI*YI*YIIYTKFI 9895

Query  513   MRMTSITSGHITGIERNKIAYCPQDNLLYKELTVIQHLILCGLLHGLNKNESKQKGEYLLKNVLN 577
             M     T  +I  I   +       N+LY  +  I   I   +           K  YLL ++  
Sbjct  9896  M*HIIYTIYYIYNILYTQYIIYNIYNILYILILYITRYI*YIIYTIYYILYYIYKI*YLLHSI*T 10090

Query  578   MIDKK-NLYPNELSGGMKRKLSLGIALMTNPDVLILDEPTSSIDIEGRQEIYNLILSLNKTVLIS 641
             +       Y   +   +    S+   + T  D L +      +       I      +N    I 
Sbjct  10091 IYKISIT*YRYNIVYMIYAIYSILYMIYTI*DTLYII*NICYL**YIAYTI*YAFYVINMIYHIG 10285

Query  642   THLLEEAEYLADYIIIINSGKLLYYGNIIDLKNKYDIGYICTIKNKSIDENKIKEIVGHI----- 701
              +++    Y+    II +   +LY        N Y+I YI  I     + + I   + HI     
Sbjct  10286 LYIIYHILYV--IYIIYDISYILYI-----TYNIYNISYILYITYNIYNISYILYNIYHI*YILY 10459

Query  702   KIKD-DNIICNIDKTNKNKVPLLLKYL-DELNIEYLFSSISLNDLYIKVQNKEIINNNNQYYINH 764
              I D   IIC I         +   Y+ D   I Y+     +N +Y       I+N    +YI +
Sbjct  10460 NIYDI*YIIC*IYNI*FIICTMYTIYM/DI*YILYI-----INIVYFSYNIYFILNIQCIFYIVY 10636

Query  765   INQSLRIKINYYFNKRKLFFIRKIKQYLYIYIISLCIIGLSIYLSNFGYVNLIDDGNKIK-LDLD 828
             I   +    N +     L+ +  +   +YI  I  C+  +   L    + ++I     +  +   
Sbjct  10637 IMYIVYTICNIHRICYILYIVHSLYNIFYILCIVYCVYNICYVLYIIYFAHII*YILYVYYISYI 10831

Query  829   VYGHTDIY---YSLVGQDSINIITHTSNSLIKVDNVNKSIIDV-GINNIVHYIYKLIIAFEFNFT 889
             VY    IY   Y +    +I  I      L  + N+   I  +  I +IV+ +Y +   F+  + 
Sbjct  10832 VYIIYIIYCALYIIYCVHNIYYIVCIQFRLYCIYNILYIIYCICSILDIVYIVYIV*YIFDIYYI 11026

Query  890   NNSINIMYSNKAYHSMPIAINVFSNTLLNYYTNDNYSIYLTHTPLHSNNKQIEKIQIGEYSNLFI 954
                 +I      YH   I    +   ++ Y     +++Y  +      N     I    Y+  +I
Sbjct  11027 YIICSI**DYAIYHI*YILHITYITYIICYCKYI*HTLYKIYNIHFIYNI*YHDIIYITYTRYYI 11221

Query  955   WSILLPIGPLILISTSLLLPAIDYVKNI-KTLERLCNIKAYQY-WLFNYVFDITCYIASISIILI 1017
                +  I   I+ S   LL  I  + N+   ++R+CNI    Y W   YV+ I   +  I  IL 
Sbjct  11222 LYYI*YIEYDIIYSMYNLLYIIYSICNV\YMVDRICNIYIIVY\W*I*YVYYIMYTVYDIIYILH 11410

Query  1018  IIYIMPIHYLDVYTIIQLGGLFILYGIVFIPQSYIFTYMSTVENTYFNFLIVHIFCSPLISVILI 1082
             II    +  L  YT+  +  ++ +Y I +IP  YI+  + T+ NTY+ + I +         IL 
Sbjct  11411 IILYYVL*IL--YTLYNMYFIYHIYYI*YIP--YILHIIYTIYNTYYIYYI*Y---------ILY 11566

Query  1083  IIDKEYIIILILLLSPHTSLCYYLASI-SIKLIRYHNWNIKSYEHKKAICSITDHVCCNLNSLEC 1146
             I+   YII +I  +    ++ YYL+ I +I +I Y+   +        ICSIT ++ CN+  +  
Sbjct  11567 IL---YIIRIIYYIYNM*NI-YYLSYI\NI*FIIYYIEYV-----IYIICSITVYIICNICYMLY 11731

Query  1147  NDFKIFIDYKLIFCSIISLCISI-FILLSMNYITRNISKLLL 1187
               +  +I Y+L    II     I +I+  + YI  NI  +L+
Sbjct  11732 FIYS-YILYRLYMTYIIYYI*YI\YIIYYI*YILYNI*YILF 11851


Query=YP_009001549.1 |translation elongation factor eEF-3 like [Anomala cuprea entomopoxvirus]
Length=607
                                                                      Score     E
Sequences producing significant alignments:                          (Bits)  Value

NC_060947.1 Homo sapiens isolate CHM13 chromosome X,                  61.2    1e-08


>NC_060947.1 Homo sapiens isolate CHM13 chromosome X, alternate assembly T2T-CHM13v2.0 |
Extracted_Region: chrX:107210342-107230296 | Name: Betaentomopoxvirus_L
Length=19955

 Score = 61.2 bits (207),  Expect = 1e-08
 Identities = 156/550 (28%), Positives = 247/550 (44%), Gaps = 64/550 (11%)
 Frame = Reverse

Query  2     VVHILLIIILIIFLIYINVNLIYNYPVNINYNIRDIYEINIGDPVNNILIYKLDSYVNKYI-ELI 65
             + HI+  II+   +  I  N+IYN   +I YNI  IY I I   +  I++Y +   +  YI  +I
Sbjct  13028 I*HIIYNIIIYNIM*DITYNIIYNII*HITYNI-IIYNI-I*HII*YIILYNI*YNI*YYI\HII 12847

Query  66    DTDNEKNIFIDLNDYKHNTLSLINAFKRVYIIILSYNSEISIYYMDDDI--KNII-NIIYPKL-- 125
                   NI  ++  Y    + + N    +   I+ YN   ++ Y+  +I   NII +IIY  +  
Sbjct  12842 *YIILYNI*YNI*YYITYNI-IFNII*HII*YIILYNI*YNV*YITYNIIIYNII*HIIYNIMIY 12655

Query  126   ----KILYNKFNYDENNKDIWTINIPLILIDIFVFKDDDVLYL-YNTYIHLTHDVFEKYTSIDIK 185
                  I+YN   Y+     I+ I   +       +    + Y+ Y  Y+ L +  +   + I   
Sbjct  12650 NII*HIIYNIIIYNNI*HIIYNI*Y*ICNTYYI*YFIYSI*YI/YI*YVILYYI*YIT*SYIKYI 12463

Query  186   LFLNCYCRLMFEKFVG-IQNKLIYIKCKQILYNNSFIYPENNCIEYLNIYVKLIYHNNNKIIDDN 249
             L++ C   ++F   +  I   +IYI C   +YN   I      I Y+ +Y++ + H   K I   
Sbjct  12458 LLIICITYMIFYSILYCIY*YVIYIIC--TIYNIECIIYTIYNI*YI-LYIQYM*HIYLKYI--L 12283

Query  250   YIINPLLFKSINNIYSNCITNNLLLIPQFRIDLKNDYNNVKCLVSIANIIFDNSYTMSILFDIN- 313
             YII  + +  I +I  N     L +       L   Y+    L SI NI++D  Y    ++ +  
Sbjct  12278 YIIYYM*Y--IIHITYNIYEYILYISYNIYYILYKIYSI*CILHSI*NILYDVYYITYNIY*VKY 12094

Query  314   TYNEIINFAKVIKYYITYIDEKYFEYIILNSDIDFITRDTSFHLKKRNDFSISKIKPALCISNHN 378
                 II     I Y I YI  K + YI  N  I +I  +  + +      +I  I     I    
Sbjct  12089 II*HIIYIT*YILYNI*YILRKIY-YITYN--IYYILYNIHYMIH-----NIH*I-----IYTI* 11938

Query  379   TIIYNDLNITCSFSSIDYSLYIINNIYAYTYQYWEYRTDNTIIPGNILYNNKIDNSDKSIIYKFN 443
              IIY   NI     +I Y LYI+ NI    Y           I  NILY          IIY   
Sbjct  11933 YIIYIT*NIFNDIYTI*YILYIM*NILNNIYYILYKIYYI*YII*NILY----------IIYYIC 11773

Query  444   --TTLALLRIRNIDPILREATYIDNRSISILMTIFTPISSLKKIIDTRLCSKDSDIRINNVPISK 506
                ++  +RI  I  I      I   + + +  IF  I + K  I+  + ++     I N    K
Sbjct  11768 HI*SI*YIRIYKI*HITYITYNIYCNTTNNIYYIFYIIYN-KSYIEYMISNRYFTYYIYN----K 11593

Query  507   NKKKYYGSIINVYDDIFNN--ITYKIYPVSKLVVYKERINETYY--LNIYIIIEDDYIKYNINNY 567
                 Y   II +   I+N   I Y +Y     V+Y   I    Y   N Y I   +YI++ I+N 
Sbjct  11588 *YVLYIEYIIYIIYSIYNMYYI*YILY-----VIYMVYIICNIYGI*NTYYI---EYIRFTIHNI 11422

Query  568   PKKYIIEIFFNKIFNNKIEINTFDTYGIKFI 598
                Y++ I+++  +        F  Y I +I
Sbjct  11417 -ILYVVYILYHIQYT*CNIHIIFTIYTIIYI 11332


Query=YP_009001650.1 |tryptophan repeat gene family protein [Anomala cuprea entomopoxvirus]
Length=376
                                                                      Score     E
Sequences producing significant alignments:                          (Bits)  Value

NC_060947.1 Homo sapiens isolate CHM13 chromosome X,                  52.9    3e-06


>NC_060947.1 Homo sapiens isolate CHM13 chromosome X, alternate assembly T2T-CHM13v2.0 |
Extracted_Region: chrX:107210342-107230296 | Name: Betaentomopoxvirus_L
Length=19955

 Score = 52.9 bits (176),  Expect = 3e-06
 Identities = 113/352 (32%), Positives = 175/352 (49%), Gaps = 48/352 (13%)
 Frame = Reverse

Query  5    YDIYYIILNYIDEDT---IYNCYNICNIFNNIIDIRLNNDKYINWNRITS-------RFKYNLHF 59
            YDIYYI + YI  D    IYN Y +C I+  I  I   +   I    I         R  Y++H+
Sbjct  4578 YDIYYICITYIICDICYKIYNIYYVCIIYFIIYII*YISYIVI*IIYIIYIIMCIIYRIYYDIHY 4388

Query  60   IKKFKTKIVWNLIDYNNIDIDIYFIYKFRNYITWSHVINNDIIDSPNKLYIYNPYFLI-LFKNKI 123
                   + + L  Y  ID +IYFI     Y+ +   I  +I    N  YI N Y++  ++ N  
Sbjct  4383 TYHIL*CM*YILYMY-FIDYNIYFICII--YVLYIIYIIYNICIMYNI*YI*NIYYI*\IY-NIY 4208

Query  124  YKYCAPNVYNILYDRI-FKFNNINYISKIFKNRDKEIYLLKEISKWSRLINYWTFI-NEYTQIID 186
            Y Y   N+YNI Y  I +   NI YI  I+      IY L      + +  +  +I  +Y   I 
Sbjct  4203 YIYIIYNIYNIYYIFIIYNIYNIYYICIIY-----NIYNLYYKCIINTIYMFNIYI\*QYI*YIY 4031

Query  187  FNNLCYYNYTILFDDINFINKFKYELNWSYISIISKLIHNI-EFI--NLYSNVLDWGKISRYSNL 248
            +NN+ +Y Y I +  I +I    Y L   Y +II  +I+ +  FI  ++YS  L       Y   
Sbjct  4026 YNNIYFYIYNI-YHIILYILYVIYYLYNMYYNIILYIIYIL\HFI*YSIYSK*L-------YM*Y 3863

Query  249  ISDINFKNNYKHLLNQDIVNISYVINDINFITNNN---NILDQYDW--LYISVNSKLLNNLDF-I 307
            I+ I  +    ++ N   +NI Y I +I +I   N   N+L  Y    ++I +   +  NL   +
Sbjct  3858 ITYIIVEYILYNI*NI*YINIYYNIYNI*YIIYINIYYNVLYLYYIY*IFILIFKNIYMNL*I/L 3671

Query  308  YKYK--YSLNLTYVTYNTTLINDIEFIDKYKYYLDWIYIYK------YSKLINND---YFKKKYK 361
             KY+  Y + L Y+      I DI + + +  +   IY+        Y++L  N    Y+   Y 
Sbjct  3666 CKYR*IYKIYL*YII--I*YIYDILYYNIF*LHYIIIYLLHIIT*CNYNRLYYNTFIIYYITIYL 3482

Query  362  NNSIHKYYSNFIYN 375
               I +Y  N +YN
Sbjct  3477 *YIILQYIYNILYN 3440


Query=YP_008003553.1 |unknown similar to AMEV003 [Mythimna separata entomopoxvirus 'L']
Length=846
                                                                      Score     E
Sequences producing significant alignments:                          (Bits)  Value

NC_060947.1 Homo sapiens isolate CHM13 chromosome X,                  54.1    3e-06NC_060947.1 Homo sapiens isolate CHM13 chromosome X,                  55.5    1e-06


>NC_060947.1 Homo sapiens isolate CHM13 chromosome X, alternate assembly T2T-CHM13v2.0 |
Extracted_Region: chrX:107210342-107230296 | Name: Betaentomopoxvirus_L
Length=19955

 Score = 54.1 bits (181),  Expect = 3e-06
 Identities = 138/465 (29%), Positives = 223/465 (47%), Gaps = 59/465 (12%)
 Frame = Forward

Query  225  IFYIYYIKNIPKNEHYKFKSYYNEI-NVNNIFPNRQDYMINGTNVNIIIMYDKIDSPD-LNIVYN 287
            IFYIYYI  I    +  +  Y   I  + NI+ N  +  I    +  II+YD  +    +  +Y 
Sbjct  4232 IFYIYYILYIIHILYIIYIMYNTYI\YI*NIYYNL*NTYI--IYITYIIIYDMYNEYH\IYTIYY 4414

Query  288  DIYNIYNNFILFNTKINIDVTKLSANIEYMIFNSYTDYLKY-ASYLNIDVSNTGLTTNIS-GIKC 350
              YNIY+ + L+      ++  +S NI Y I+N+Y  Y+ Y  +Y+  ++ +T +   I   I  
Sbjct  4415 THYNIYDIYYLY-----YNI*YISYNIYYEIYNTYIIYVIYFITYITYNICDTDIIYIIY\YIYT 4591

Query  351  Y-SYISSSNKISNFGYQLF-NGLSYTLYKNFDSLPKWARIG--VSNSYGNHDCEIQNSLYKKNNV 411
            Y  YIS  + I    Y L+   + YTLY  +++      IG  + N Y  +   I  ++Y+  N+
Sbjct  4592 YL*YISYISYICGIHYILYIRHIWYTLYIIYNT-----HIGNIIHNIYNTYMIYIIYNIYRV*NI 4771

Query  412  FEINDII---------NQNSNINLESASGALVRYLSDKKPEVLYNLFKYNKNSYKNNNDNIGFNN 467
            + I +II         N   NI + +    +++Y        LYN+  Y ++   +N     +N 
Sbjct  4772 YLICNIIYN*YIYLL*NYKYNIYVINIHIFIIKYKLCI*YL*LYNII-YIRDIILHNT----YNT 4951

Query  468  WIANITEFCTNNYNIYNPLYDDNMIQK-KYLYYINKYNIFDNCDGDIFIEYE---------NKDQ 522
            +I  I       +++Y+ LY +  I    Y+YYI  Y  +++     +I Y          N   
Sbjct  4952 YI*YIQYII---FSMYSTLYIE*RIYN\*YIYYIM*YI*YNDIY*RCYI*YNIYYI*YI*YNIYY 5134

Query  523  STFIFNKNNIYMLSDDIENKYKNNINNYNFTKDT-SIKNKVIHQFDYDWNNEKLFI-HM----FN 581
              +I   N  Y+      N Y      YN T    SI N  IH   Y   N K++I ++    +N
Sbjct  5135 I*YI*YNNTYYI*YI*YNNTYYI*YI*YNNTYYI\SIYNITIHII-YSIYNIKIYI/YI*YI*YN 5320

Query  582  KLISKKYISY----FIDKTYGDNSNFALDIFCNN-NIINDIKINNSLY-NYICVNNKKCLEINDK 640
             +    YI Y    +I     +N  +   I  NN   I  I  NN  Y  YI  NN   +     
Sbjct  5321 NIYYI*YI*YNNIYYI*YI*YNNIYYI*YI*YNNIYYI*YI*YNNIYYI*YI*YNN---IYYI*Y 5506

Query  641  ILRNNLNYI--MNDDICKYIEPIVPFEYLPNNVKKLIYNINLDKNINTN-LLDNFDINTYIDLKN 702
            I  NN+ YI  +  +   YI  I        ++  +I  I L+   NTN L   ++      +  
Sbjct  5507 I*YNNIYYI*YI*YNNIYYI**IYYI**YILHIIHII*YIQLNIRDNTN/LYSVYNTLHIAYIIY 5698

Query  703  NTLFNISIIYN 713
            NTL+ + IIY+
Sbjct  5699 NTLYIVYIIYS 5731


Query=YP_008003559.1 |unknown similar to AMEV261 [Mythimna separata entomopoxvirus 'L']
Length=373
                                                                      Score     E
Sequences producing significant alignments:                          (Bits)  Value

NC_060947.1 Homo sapiens isolate CHM13 chromosome X,                  52.1    5e-06


>NC_060947.1 Homo sapiens isolate CHM13 chromosome X, alternate assembly T2T-CHM13v2.0 |
Extracted_Region: chrX:107210342-107230296 | Name: Betaentomopoxvirus_L
Length=19955

 Score = 52.1 bits (173),  Expect = 5e-06
 Identities = 88/331 (26%), Positives = 151/331 (45%), Gaps = 37/331 (11%)
 Frame = Forward

Query  6     ILFIICVCIYFCKCEYSCCKDKYILKNNNTYYCFNEIKNISHELEFKCPELYNIAFIKNNTHYPF 70
             I++I+ +    C     C    YIL   ++ Y    I  I + +   C  LY I +  +   Y +
Sbjct  10626 IVYIMYIVYTICNIHRIC----YILYIVHSLYNIFYILCIVYCVYNICYVLY-IIYFAHII*YIL 10805

Query  71    IIDNNNKLVFKKKNRRDNIYDNYCINKSKKNHICIIL-LLCKKNIIPTIVYCYCSIISSTLLYIT 134
              +   + +V+        +Y  YC++ +    +CI + L C  NI+  I+YC CSI+   ++YI 
Sbjct  10806 YVYYISYIVYIIYIIYCALYIIYCVH-NIYYIVCIQFRLYCIYNIL-YIIYCICSILD--IVYIV 10988

Query  135   AIFYAYNKKNSIYNKIIINLCCCLGTGMLLFGIMNI--IPYSNMTLCAIKGFLEYFFIISSFFWF 197
              I         I++   I + C +     ++ I  I  I Y    +C  K     ++ I +  + 
Sbjct  10989 YIV------*YIFDIYYIYIICSI**DYAIYHI*YILHITYITYIICYCKYI*HTLYKIYNIHFI 11165

Query  198   NSLSIQILLNINQYNNYNNSMLYYYIYSWLFPA--VLTFILAIINFIPGDHIKPLIGLNTCWFYD 260
              ++  + ++ I     Y    + Y  Y  ++    +L  I +I N I G      I  +    Y+
Sbjct  11166 YNI*YHDIIYITYTRYYILYYI*YIEYDIIYSMYNLLYIIYSICNVIYGRSYM*YIYYSIYGKYN 11360

Query  261   IYEQWKYLYSIMIILTLLNIGIFC-----YIIRLLY-----YNVYSIKIKNKIKIIIKL-FIIMG 314
             +Y     LY I  I  +    ++C     YII +LY     YN+Y I     I  II + + I  
Sbjct  11361 MYITLCILYMI*YIYYI*YYIMYCKSYILYIICILYTIYITYNIYHIYYI*YILYIIHIIYTIYN 11555

Query  315   LSWIFEAIGSITYNNIIFEIIDLINILQGVF--IFIVLVISNI 355
             + +IF     I Y   I  II  I+I   +F   FI+  I  +
Sbjct  11556 IYYIF----YI*YVLFIIYIICKISITYHIFNI*FIIYYIEYV 11672


Query=YP_008003782.1 |unknown similar to AMEV238 [Mythimna separata entomopoxvirus 'L']
Length=459
                                                                      Score     E
Sequences producing significant alignments:                          (Bits)  Value

NC_060947.1 Homo sapiens isolate CHM13 chromosome X,                  52.1    6e-06


>NC_060947.1 Homo sapiens isolate CHM13 chromosome X, alternate assembly T2T-CHM13v2.0 |
Extracted_Region: chrX:107210342-107230296 | Name: Betaentomopoxvirus_L
Length=19955

 Score = 52.1 bits (173),  Expect = 6e-06
 Identities = 128/445 (28%), Positives = 189/445 (42%), Gaps = 26/445 (5%)
 Frame = Reverse

Query  9     IIVILICLLLFIEYYNSDY--TNNVKK----HKNYNINNIYYINLFDRYN-SIIMELLDNRVINI 66
             I+ I+ C +  I YYN  Y  T N+      +  YNI   Y+I  + RYN  II  ++   + +I
Sbjct  13122 ILYII*CYI*NINYYNIYYYITYNI*NCNI*YITYNI-*YYHI*YYVRYN/HII*YIILYNI*HI 12938

Query  67    -LKFDTDYTDNDKMMLHQTYNSKCSIFYLDTSIKKYENDKYIILNINNYNIISDIFKYIKEYIIT 130
              L +   Y     +  + TYN   +I           N  Y I     YNII +I  +I  YII 
Sbjct  12933 IL*YIILYNI*YNI*YYITYNIIYNII*HII*YIILYNI*YNI*YYITYNIIFNII*HII*YIIL 12743

Query  131   KKLIIDDKIFKQYTSLKNIISNY-FILIPDVYKYDSNYPYLCYYTLTTMSMLMFDNASLLIKNVD 194
               +  +         + NII +  +I++  +  Y+  Y  L Y  +  +  ++++   ++    D
Sbjct  12738 YNI*YNV*YITYNIIIYNII*HI\YIIL*YIILYNI*YIIL*YIIIYNI*YIIYNIKYVIHITYD 12551

Query  195   --YNTYNDIILTSRIIKYMTIKVDIEYFNYICINS----NILFIDNSINLIRRTDFLCYKNSNIV 253
               Y  YN + +   II Y+   + I Y  YI  N     +ILF      LIR   ++ Y    + 
Sbjct  12546 ILYIVYNTLYIICNIILYIIYYI-ILYKIYIAYNMYNIYDILFYIVLYLLIRNIYYMYYI*YRMY 12359

Query  254   ILYEKILLYKNISIVADYIDDDCYFGNYIFINKHYTDIITKIDNVGKYIGCFNINNKKNIKYLIT 318
              +Y    +   I  V      + Y   YI+   + T  I  I     YI  + +    NI Y++ 
Sbjct  12354 NIYNI*YIIHIIYTVHVTYIFEIYTIYYILYVIYNTYYI*YI*IYSIYIIQYILYIV*NIFYMMY 12164

Query  319   IKQN-KYQKNILLYN-NYLLK---HENNNIYIVNDII-ICKNKYNNK-INSDNNTINYYIIKNID 376
             I    KY    +LYN  Y+L    +   NIY V  II I  N Y  K I      I YYII  I 
Sbjct  12159 IT*YIKYII*CILYNI*YILSKIYYITYNIYYVIYII/ITYNIYYVKYII*HIIYITYYIIYII- 11975

Query  377   TRIISDFSVIKIDNNNINHEKLLNNKESYNCFKI--EIYDKIYGNISYEFNQKINIILNKYISNN 439
               I      I  +   I H+        YN + I  +IY  IY  I Y      NI+   Y    
Sbjct  11970 *YITYIK*YILYNI*YILHKIYSMIYTLYNIYYILCKIY*IIY-TIYYIKYIIYNILYKIYYI*Y 11783

Query  440   FKYYELNIINPNNIFIKYN 458
               Y   N+ N    +IKYN
Sbjct  11778 IIYVIYNLYNI*E-YIKYN 11729


Query=YP_008004040.1 |unknown similar to AMEV238 [Adoxophyes honmai entomopoxvirus 'L']
Length=448
                                                                      Score     E
Sequences producing significant alignments:                          (Bits)  Value

NC_060947.1 Homo sapiens isolate CHM13 chromosome X,                  60.2    2e-08NC_060947.1 Homo sapiens isolate CHM13 chromosome X,                  59.4    4e-08


>NC_060947.1 Homo sapiens isolate CHM13 chromosome X, alternate assembly T2T-CHM13v2.0 |
Extracted_Region: chrX:107210342-107230296 | Name: Betaentomopoxvirus_L
Length=19955

 Score = 60.2 bits (203),  Expect = 2e-08
 Identities = 125/419 (29%), Positives = 196/419 (46%), Gaps = 42/419 (10%)
 Frame = Forward

Query  1    MVSLFFILIIIILIFTIIFI-NFYNSYYSNIIKNHEIVNINNI-YYIDSFDRYNSIIMEKIDNLS 63
            ++  + I II  +I+ I++I N+Y  Y + II     +  NNI YY   +  Y + I+    ++ 
Sbjct  3198 IIMHYIIYIIHYVIYIILYI/NYYIYYITYIISKLINIL*NNI/YYKYILIYYYTYIIIYYKHII 3386

Query  64   IDIIKNKYFNNNMNLTILNQAYNSKCSIFYMDSEIIKYTNVNKNINIILKNYGIISDIYNYINEN 128
            I  + N  + N +        Y  KC +      I+ Y  +    NII  NY ++  + N +  N
Sbjct  3387 I*YVINMLLYNML*TCYYIICY--KCIVI*YIINIL*YNIL*MYYNIIYYNYIML*YVINIL*YN 3575

Query  129  ILNGKFEININIYQKYGNVKNNILNNFIIMPDFLIYDNNYLYICYYTLITMANIMFDNSYILYNN 193
            ++   + I   IY+KY  +   I+N F I     I    ++YI  Y    + NI+     I+Y N
Sbjct  3576 VIRIYYNI---IYHKY-TIL*YIINIFYIFIYIYINL*IHIYIFEYKYKYLVNIV*I*YIIIYIN 3758

Query  194  ID-------INLYNEIMLTSRIIK-----NMAINMDI-NYFKYIV-----NNSNYLFSDNTTSLI 240
            I        I +Y  I+    I+      N+   + I NY++YI+      N  Y+ +D    ++
Sbjct  3759 IYNILYIIYIIIYIYILYILYIV*YIFYYNICYILHI\NYLEYILYYMK**NIYYIENDIIIHIV 3950

Query  241  KRKDFMSYKQKN---IVIIKNNILLYDKISIIFDYENTENYFGNYLIINKHYIDYISVYSSGFFY 302
                 + Y Q N   I+ IK  I++ D   I++ Y+          I N +YI YI  Y    +Y
Sbjct  3951 *VIYNI*YIQNNMVYIIYIKIYIIIIDISYILL*YKY*TYI*YLLYIYNINYIYYI-*YICNIYY 4142

Query  303  I-LNKNKYDIKYKQFSKIYKKNIISYNTYVLQNKEILVNISNVILINNRKIINFINIDKDIDIIK 366
            I +  NKY I       IY   +I Y  Y++ NK  +  I     I     I +I     I  I 
Sbjct  4143 I\IIYNKYVIYIIYI--IYNIYVI-YIIYIIYNKYFIYIIYYT*YI---YYILYILCIIHI*YI* 4316

Query  367  NIDYRIVSNKHVVKIDNKNISKNVNEHKCLNINIYDEIYGNIYYKFNLESDIRISMITMGSINYY 431
            NI Y +  N +++ I    I    NE+     NIYD +Y   Y  + L   I   MI +  I Y 
Sbjct  4317 NIYYNL-*NTYIIYITYIIIYDMYNEYH----NIYDILYTL*YI*YIL--SILQYMIYI--I*YI 4484

Query  432  EINILNPRNI 441
              NI    NI
Sbjct  4485 L*NI*YIHNI 4514


Query=YP_008004328.1 |unknown similar to AMEV223 [Choristoneura biennis entomopoxvirus]
Length=139
                                                                      Score     E
Sequences producing significant alignments:                          (Bits)  Value

NC_060947.1 Homo sapiens isolate CHM13 chromosome X,                  50.6    5e-06


>NC_060947.1 Homo sapiens isolate CHM13 chromosome X, alternate assembly T2T-CHM13v2.0 |
Extracted_Region: chrX:107210342-107230296 | Name: Betaentomopoxvirus_L
Length=19955

 Score = 50.6 bits (165),  Expect = 5e-06
 Identities = 35/108 (32%), Positives = 61/108 (56%), Gaps = 2/108 (1%)
 Frame = Forward

Query  7     ILKISYLNIIIHIISNIIIKYTLMLNIYYYA-NIIIIISNYIFIITIIIDDICTILHFIIIKQNL 70
             IL I  L II +II  III Y +   +YY   NII  I  YI I+ II+  I   + + ++   +
Sbjct  12645 ILYIIILYIICYIILYIIILYVIYYTLYYMLYNIIYYIICYI-ILNIILYVI*YYILYYMLYNII 12836

Query  71    YIYIKYINYQLLLIIIPFILIFFSNNDMVLYNFIFMYILSLLYFI 115
             Y  I YI   ++L +I + ++++   +++ YN I   + +++Y+I
Sbjct  12837 YYIICYIILYIILYVI*YYILYYMLYNIIYYNIICYMLYNIIYYI 12971


Query=YP_008004415.1 |unknown similar to AMEV261 [Choristoneura rosaceana entomopoxvirus 'L']
Length=368
                                                                      Score     E
Sequences producing significant alignments:                          (Bits)  Value

NC_060947.1 Homo sapiens isolate CHM13 chromosome X,                  52.9    3e-06


>NC_060947.1 Homo sapiens isolate CHM13 chromosome X, alternate assembly T2T-CHM13v2.0 |
Extracted_Region: chrX:107210342-107230296 | Name: Betaentomopoxvirus_L
Length=19955

 Score = 52.9 bits (176),  Expect = 3e-06
 Identities = 85/293 (29%), Positives = 156/293 (53%), Gaps = 34/293 (11%)
 Frame = Reverse

Query  39   NILPLSSTYKLNIYTRYNKFNNIEFKQKSIQLLDNFILENGNLYIIYPNTFIYKYYIDTDY--YC 101
            NI+ + + Y   IYT YN +  I +   +I     + + N   YIIY    IY Y I T Y  YC
Sbjct  5583 NIFTIYNIYCYIIYTIYNIYCYIIYTIYNIYCYIIYTIYNIYCYIIYTIYNIYCYIIYTIYNIYC 5393

Query  102  VDYYEDKESVWIIPDDESGSIK-YHIIITEIITCVFLFITFIIFLIVDEYKKHFGKLLMVYIFNL 165
               Y    +++ I      +I   +I+I  I+  +++FI +I+++I          L ++YI  +
Sbjct  5388 YIIY----TIYNIYCYIIYTIY\IYIVILYILYIIYIFILYILYIIC------IVILYILYIICI 5231

Query  166  FMAFSL-LISMQLLDFEESECIIISSMIY------FFLISSFTWLNVISF-NVWKNI---TNYNN 219
             + + L +I + +L      CI+I  ++Y      + L   +  L + S+ N++  I   T YN 
Sbjct  5226 VILYILYIICIVILYILYIICIVILYILYIIYVILYILYIIYVILYITSL/NIYHYIICTT*YNI 5039

Query  220  NRVLEYLYGIIIPISMTILLIILNEIDMKDYPWIITPQIPQMGCFLTDGQQFIY-LYIPLLILIF 283
              +L  L+ I    ++  +L I+  I      +++   I  +   L + + +I+ LY+ + I IF
Sbjct  5034 YTILYILHSI---YNVEYILNIIYCIYHI*VLYVLCNIISLIYIILYNHRYYIHNLYLIINICIF 4853

Query  284  INVIFYIL---TIINLKHNKVHYNYTF-TKIIIKLTIIMGLNWIFEILSFIFPDYKIWNITDIFN 344
            I  I+Y+      I   +  +H  Y F T+ I+    IM + +++ IL  IFP   ++ I ++++
Sbjct  4848 ITYILYL*FYNKYIY*LYIILHIKYIFYTRYIL---YIMYIIYVLYILCIIFPICVLYMIYNVYH 4667

Query  345  -CLI 347
             CLI
Sbjct  4662 ICLI 4655


Query=NP_064794.1 |hypothetical protein AMV012 [Betaentomopoxvirus amoorei]
Length=86
                                                                      Score     E
Sequences producing significant alignments:                          (Bits)  Value

NC_060947.1 Homo sapiens isolate CHM13 chromosome X,                  49.5    7e-06


>NC_060947.1 Homo sapiens isolate CHM13 chromosome X, alternate assembly T2T-CHM13v2.0 |
Extracted_Region: chrX:107210342-107230296 | Name: Betaentomopoxvirus_L
Length=19955

 Score = 49.5 bits (157),  Expect = 7e-06
 Identities = 28/62 (45%), Positives = 40/62 (64%), Gaps = 3/62 (4%)
 Frame = Reverse

Query  7    YTNKSFNSYIILIFF---FNILILYFLEYILFFILFMIYLEYFIKYLLYVILSFIYIYCLLLYLY 68
            Y  K FN YII I +   F   ILY + YIL+ I++++Y+ Y I Y+LYVI +  YIY +   +Y
Sbjct  2218 YNIKYFNYYIIYIVYIIHFLYYILYHILYILYIIFYILYILYIIYYILYVIYNTCYIYYI*YIIY 2028


Query=NP_064884.1 |hypothetical protein AMV102 [Betaentomopoxvirus amoorei]
Length=148
                                                                      Score     E
Sequences producing significant alignments:                          (Bits)  Value

NC_060947.1 Homo sapiens isolate CHM13 chromosome X,                  49.7    1e-05


>NC_060947.1 Homo sapiens isolate CHM13 chromosome X, alternate assembly T2T-CHM13v2.0 |
Extracted_Region: chrX:107210342-107230296 | Name: Betaentomopoxvirus_L
Length=19955

 Score = 49.7 bits (162),  Expect = 1e-05
 Identities = 47/144 (32%), Positives = 73/144 (50%), Gaps = 5/144 (3%)
 Frame = Forward

Query  2    IIYLNEYKIY-IEDINYFSLYNFKYFFQLYFHNDINYCSN-IDFINMIKLFTIDDFLCLGDNRLS 64
            I Y+N+Y IY + ++ Y   Y +   + LY    I YC+  I +I +  ++TI D L +  N + 
Sbjct  2680 I*YFNDYIIYTV*NMKYIIYYIYYTMYILYIMLYIIYCTMYI*YIVLYIVYTIYDILHIL*NLID 2874

Query  65   KNI-LHLMNKYSTVNLHKLLEQGYKYFNMDMLYDLFIPFRYIKIYKNKYFIKENIIDPTIYYFEN 128
              I + +   Y +V          +Y+  DM+Y   I + YI I  NK +IK  II   +Y + N
Sbjct  2875 III/I*FYIHYISVIYII*YSYYIRYYI*DMIY--IIKYSYINILINKNYIK**II*YILYILHN 3060

Query  129  V-VD-LDKFNMEYYDYKYIYK 147
              +  L K+ M  Y Y  IYK
Sbjct  3061 T/IKKLYKYYMLLY*YTNIYK 3120


Query=NP_065020.1 |similar to translation elongation factor eEF-3 [Betaentomopoxvirus amoorei]
Length=448
                                                                      Score     E
Sequences producing significant alignments:                          (Bits)  Value

NC_060947.1 Homo sapiens isolate CHM13 chromosome X,                  60.7    1e-08


>NC_060947.1 Homo sapiens isolate CHM13 chromosome X, alternate assembly T2T-CHM13v2.0 |
Extracted_Region: chrX:107210342-107230296 | Name: Betaentomopoxvirus_L
Length=19955

 Score = 60.7 bits (205),  Expect = 1e-08
 Identities = 128/404 (31%), Positives = 191/404 (47%), Gaps = 52/404 (12%)
 Frame = Reverse

Query  1    MISLFNILIIFILLFMIIFISY-YNSVYINFISNHKNYNINNIYFIDNFDRYNSIIMENLDERCI 64
            ++ +  I+I++IL  + I I Y Y    I F   +  YN+        ++ Y  II    +  C 
Sbjct  5378 ILYIIYIVILYILYIIYIVILY/YTIYNIYFYIIYTIYNMYCYIIYTIYNMYCYIIYTIYNMYCY 5191

Query  65   NIIK-YNSY----YSLENIIILSQVYKSKCSIFYLDSDIKQYINDDVLQNITIINYGIIGDLFNY 124
             I   YN Y    Y++ NI  +     + C I Y  S+I +YI      NI  I Y I+  ++  
Sbjct  5186 IIYTIYNMYCYIIYTIYNICYIIYTIYNICYIIYNISNIYHYIICTT*YNIYTILY-ILHSIY-- 5005

Query  125  INKIIINNYFFIDKIIYKKYGMLQNIITSNLSILPDILIYDNNYYYISYYTLITMAMLTFDNSDI 189
                   N  +I  IIY  Y +    +  N+  L  I++Y++ YY  + Y +I + ++       
Sbjct  5000 -------NVEYILNIIYCIYHI*VLYVLCNIISLIYIILYNHRYYIHNLYLIINICIF------- 4852

Query  190  LSKNIDLNTYNNIINTSRIIKKIASNIDMEYFEYIIRKSDFLFKDNTINLIRRKDFIGYKTNNMS 254
            ++  + L  YN  I    II  I       Y  YI+     L+    I  I    ++ Y   ++ 
Sbjct  4847 ITYILYL*FYNKYIY*LYIILHIKYIFYTRYILYIMYIIYVLYILCIIFPICVL-YMIYNVYHIC 4660

Query  255  LINNKILLYKNIAIITNYIKNEKYFGNCIIIKKHYIDYINKLTSGCLYIENNNYDIEYKFNKNIY 319
            LI N   +     I   Y +        + I  + I YI      C        DI YK   NIY
Sbjct  4655 LIYNM*CIPHMYDIYDIYYRY-------V*IYIYDIYYICITYIIC--------DICYKI-YNIY 4513

Query  320  KNNIILYNNYILKKENKII-NINNDILLYKYNIINKLNIDYDININKNIDNRIVSNNHIITIDKK 383
               II +  YI+   + I+ NI+N   +Y YN+    NI Y +  +  I   I+   +II     
Sbjct  4508 YVCIIYFIIYII*YISYIV/NIDNIYHIY-YNV---YNISYIL*YSLYISYIIMYVIYII----- 4348

Query  384  YIYDKNIKIYNCNNISIYDNIYG-NIFYKFDKISNIYINFINTNIYNYYYISII----NPKNIII 443
            Y++ +   I+    I I  NIY   I Y +  I NIY  FI  NIYN YYI II    N   I I
Sbjct  4343 YVFYRL*YIFYMYYICIIHNIYN/YIIYVLCIIYNIYKIFIIYNIYNIYYIYIIYNIYNIYYIFI 4156

Query  444  EYNI 447
             YNI
Sbjct  4151 IYNI 4144


Query=NP_048257.1 |ORF MSV186 leucine rich repeat gene family protein, similar to Amsacta moorei entomopoxvirus Q3 ORF SW:P28854 [Melanoplus sanguinipes entomopoxvirus]
Length=340
                                                                      Score     E
Sequences producing significant alignments:                          (Bits)  Value

NC_060947.1 Homo sapiens isolate CHM13 chromosome X,                  53.5    2e-06


>NC_060947.1 Homo sapiens isolate CHM13 chromosome X, alternate assembly T2T-CHM13v2.0 |
Extracted_Region: chrX:107210342-107230296 | Name: Betaentomopoxvirus_L
Length=19955

 Score = 53.5 bits (178),  Expect = 2e-06
 Identities = 89/306 (29%), Positives = 153/306 (50%), Gaps = 33/306 (10%)
 Frame = Forward

Query  3    YTLIIITILFIYGTYELKLCDVCKCIDYGANCRNKFLDEYINRNNESILLDLHNISWI-DLSYTL 66
            Y +I + I F        +C+    +    N  N     YI     +I   ++N+ +I ++ Y +
Sbjct  1857 YNIIYLCI*FK*YYTIYNICNT*YILYIIYNTYNICNI*YIIHIVYTI*YQIYNM*YI/NILYVI 2048

Query  67   YT----YNAQNIIKYMKTLSFLNISHNHLHNADVENLYLNRRLFKL-DLSYNFISYLYIIDHWIW 126
            Y     YN   +I Y+  + ++     ++        Y+   ++ + ++ Y  I  +YII + I 
Sbjct  2049 YITCIIYNI*YVIYYI*YI*YIKY---YI*YIQYMIQYII*EMYNIYNIYYVIIKIFYIILYIIC 2234

Query  127  LSVSHNTNISFYVVYSNLEYLDASYCGLTSFNYTNVFPNLKYLNLSYNFL---THIDIKFINGYK 188
              + +   I+ Y +Y N+ Y+   YC +   N   ++    Y+N+ Y +    T I   +I  Y 
Sbjct  2235 CIILY---ITIYTIY-NI*YI---YC-IVYINI*YIY--TIYINM*YIYYIVYTLIYSIYIT*YI 2399

Query  189  LILNNNAIQYILNINNVRYV-DLYN--NNISTIDSISIYNISY-----LNVLKNNIICN-RTTLY 244
            LI +   I YI   N  RY+  +YN    I  I   +IY I Y     +N  K NI+   + TLY
Sbjct  2400 LIYSLYIIWYI*ICNIYRYI\YIYNIVYMI*YIILYTIYMIVYV*YNLINYSKYNILYKLKYTLY 2591

Query  245  --TYLKYTYIIPINIKIACKMGKD-EYDIENIICKKIKDVYLNKY-KHEMYYIEITAYILTFTVV 305
               Y+   YII   + + CK+  +  + I  II   + ++Y  KY K+ +YYI  T YIL   + 
Sbjct  2592 II*YI*IPYIIYTKL-LFCKI*YNILHII*YIIF**LYNIYCIKY\KYIIYYIYYTMYILYIMLY 2780

Query  306  LIIVVLYIIYIIINKYY 322
            +I   +YI YI++   Y
Sbjct  2781 IIYCTMYI*YIVLYIVY 2831


Query=BAO49385.1 |putative ATP-binding cassette transporter [Anomala cuprea entomopoxvirus]
Length=1506
                                                                      Score     E
Sequences producing significant alignments:                          (Bits)  Value

NC_060947.1 Homo sapiens isolate CHM13 chromosome X,                  71.1    3e-11NC_060947.1 Homo sapiens isolate CHM13 chromosome X,                  60.8    4e-08


>NC_060947.1 Homo sapiens isolate CHM13 chromosome X, alternate assembly T2T-CHM13v2.0 |
Extracted_Region: chrX:107210342-107230296 | Name: Betaentomopoxvirus_L
Length=19955

 Score = 71.1 bits (244),  Expect = 3e-11
 Identities = 249/1062 (23%), Positives = 438/1062 (41%), Gaps = 79/1062 (7%)
 Frame = Forward

Query  77    ILYSPSTIYN-DDLINRVKIKLNLYSNDIKYFQNEKKLIEYYNTNKFDDLSTIVVIIFNNTDKNL 140
             ILY+   IY   +++  V I   +YS  I Y       I+Y   N +  +     I++  T  N+
Sbjct  8576  ILYNM*HIYCIHNILYIVCIIYIIYS--I*YTM*YIFCIQYIIHNILYYIYYTYHILYYKTI*NI 8764

Query  141   KYDIRIYENGIF-----WNTDKLFTNIYN--YDLAASNTYITKS-FNAIQLAIDISYIEMVINNT 197
              Y I    N  +     + T  +   IYN  Y ++    +IT + +N I +   + YI +     
Sbjct  8765  HYIIYTT*NIYYIV*TIYTTSYIIYTIYNTYYSISTI*IHITYTIYNIIYI*YILYYIFLYNIFV 8959

Query  198   VDFQLTYQEFPYPPYLKTDNITISFRYILPFIIILGFILICPITLKTILMEKSSGLKELLKINGV 262
               F + Y  + Y          I   YIL  I IL  + +  I      +        +L I  +
Sbjct  8960  CIFYI*YILYVYSI*NIHIIYKIYI*YILYVIYILYILYVLYIIYSIHNLYYIFYT*YILYILNI 9154

Query  263   KSVTLWI-GWFLNQIIINIVSVIFICIILTTIR-FSDKYRIIEHCNPLILIIFLLLYCSSTITFF 325
               +T  I   +    I  I  +++I  IL  +  ++  Y     C   IL I  +LY    +   
Sbjct  9155  IYITYSIFNIYYTFYI*YITYILYIIYILYILY/YNVYYIFYI*C---ILYI*YILY---ILHII 9328

Query  326   FAFSTLFNKIILSMIMGILLWISIYCIFIINVENINDTIITNILLLFPPCTLYYGFDVLSLFEMR 390
             +   T++N  I   +  + +   IY IFI+    ++   I+NI ++     +YY + +L +  + 
Sbjct  9329  YIIYTIYNMCITYYVNKVYIIYYIYAIFIMYYYILH--FISNIYIICCI*HIYYILLILYI*HIF 9517

Query  391   N------TNINFDNLFESPAKGLSIGLVIIILF-IDSILYFLIALYLDKLWPGKYGTSSSINMFN 448
             N      T  N  N++       +I  +I I++ I +I Y L   Y+  +    Y   +  N++ 
Sbjct  9518  NIVYIIYTIYNIYNIYYIH----NIQYII*IIYTIYNI*YILYTQYIIYIIYIIYTIYNIYNIYY 9700

Query  449   FRKKKTNQFLLQDLNSVIQLKNVSKIYNKKIKVIDDISFDIK-KNKISILLGNNGAGKSTLMSMI 512
                     ++L     +  L  +  IYN  I  I++I +    + K   ++             I
Sbjct  9701  IHNI*YI*YILYTQYVIYILNIIHYIYNVYIYNIENIYYIYNVQYK*HYIFNI*YI*YIIYTKFI 9895

Query  513   MRMTSITSGHITGIERNKIAYCPQDNLLYKELTVIQHLILCGLLHGLNKNESKQKGEYLLKNVLN 577
             M     T  +I  I   +       N+LY  +  I   I   +           K  YLL ++  
Sbjct  9896  M*HIIYTIYYIYNILYTQYIIYNIYNILYILILYITRYI*YIIYTIYYILYYIYKI*YLLHSI*T 10090

Query  578   MIDKK-NLYPNELSGGMKRKLSLGIALMTNPDVLILDEPTSSIDIEGRQEIYNLILSLNKTVLIS 641
             +       Y   +   +    S+   + T  D L +      +       I      +N    I 
Sbjct  10091 IYKISIT*YRYNIVYMIYAIYSILYMIYTI*DTLYII*NICYL**YIAYTI*YAFYVINMIYHIG 10285

Query  642   THLLEEAEYLADYIIIINSGKLLYYGNIIDLKNKYDIGYICTIKNKSIDENKIKEIVGHI----- 701
              +++    Y+    II +   +LY        N Y+I YI  I     + + I   + HI     
Sbjct  10286 LYIIYHILYV--IYIIYDISYILYI-----TYNIYNISYILYITYNIYNISYILYNIYHI*YILY 10459

Query  702   KIKD-DNIICNIDKTNKNKVPLLLKYL-DELNIEYLFSSISLNDLYIKVQNKEIINNNNQYYINH 764
              I D   IIC I         +   Y+ D   I Y+     +N +Y       I+N    +YI +
Sbjct  10460 NIYDI*YIIC*IYNI*FIICTMYTIYM/DI*YILYI-----INIVYFSYNIYFILNIQCIFYIVY 10636

Query  765   INQSLRIKINYYFNKRKLFFIRKIKQYLYIYIISLCIIGLSIYLSNFGYVNLIDDGNKIK-LDLD 828
             I   +    N +     L+ +  +   +YI  I  C+  +   L    + ++I     +  +   
Sbjct  10637 IMYIVYTICNIHRICYILYIVHSLYNIFYILCIVYCVYNICYVLYIIYFAHII*YILYVYYISYI 10831

Query  829   VYGHTDIY---YSLVGQDSINIITHTSNSLIKVDNVNKSIIDV-GINNIVHYIYKLIIAFEFNFT 889
             VY    IY   Y +    +I  I      L  + N+   I  +  I +IV+ +Y +   F+  + 
Sbjct  10832 VYIIYIIYCALYIIYCVHNIYYIVCIQFRLYCIYNILYIIYCICSILDIVYIVYIV*YIFDIYYI 11026

Query  890   NNSINIMYSNKAYHSMPIAINVFSNTLLNYYTNDNYSIYLTHTPLHSNNKQIEKIQIGEYSNLFI 954
                 +I      YH   I    +   ++ Y     +++Y  +      N     I    Y+  +I
Sbjct  11027 YIICSI**DYAIYHI*YILHITYITYIICYCKYI*HTLYKIYNIHFIYNI*YHDIIYITYTRYYI 11221

Query  955   WSILLPIGPLILISTSLLLPAIDYVKNI-KTLERLCNIKAYQY-WLFNYVFDITCYIASISIILI 1017
                +  I   I+ S   LL  I  + N+   ++R+CNI    Y W   YV+ I   +  I  IL 
Sbjct  11222 LYYI*YIEYDIIYSMYNLLYIIYSICNV\YMVDRICNIYIIVY\W*I*YVYYIMYTVYDIIYILH 11410

Query  1018  IIYIMPIHYLDVYTIIQLGGLFILYGIVFIPQSYIFTYMSTVENTYFNFLIVHIFCSPLISVILI 1082
             II    +  L  YT+  +  ++ +Y I +IP  YI+  + T+ NTY+ + I +         IL 
Sbjct  11411 IILYYVL*IL--YTLYNMYFIYHIYYI*YIP--YILHIIYTIYNTYYIYYI*Y---------ILY 11566

Query  1083  IIDKEYIIILILLLSPHTSLCYYLASI-SIKLIRYHNWNIKSYEHKKAICSITDHVCCNLNSLEC 1146
             I+   YII +I  +    ++ YYL+ I +I +I Y+   +        ICSIT ++ CN+  +  
Sbjct  11567 IL---YIIRIIYYIYNM*NI-YYLSYI\NI*FIIYYIEYV-----IYIICSITVYIICNICYMLY 11731

Query  1147  NDFKIFIDYKLIFCSIISLCISI-FILLSMNYITRNISKLLL 1187
               +  +I Y+L    II     I +I+  + YI  NI  +L+
Sbjct  11732 FIYS-YILYRLYMTYIIYYI*YI\YIIYYI*YILYNI*YILF 11851


Query=BAO49436.1 |translation elongation factor eEF-3 like [Anomala cuprea entomopoxvirus]
Length=607
                                                                      Score     E
Sequences producing significant alignments:                          (Bits)  Value

NC_060947.1 Homo sapiens isolate CHM13 chromosome X,                  61.2    1e-08


>NC_060947.1 Homo sapiens isolate CHM13 chromosome X, alternate assembly T2T-CHM13v2.0 |
Extracted_Region: chrX:107210342-107230296 | Name: Betaentomopoxvirus_L
Length=19955

 Score = 61.2 bits (207),  Expect = 1e-08
 Identities = 156/550 (28%), Positives = 247/550 (44%), Gaps = 64/550 (11%)
 Frame = Reverse

Query  2     VVHILLIIILIIFLIYINVNLIYNYPVNINYNIRDIYEINIGDPVNNILIYKLDSYVNKYI-ELI 65
             + HI+  II+   +  I  N+IYN   +I YNI  IY I I   +  I++Y +   +  YI  +I
Sbjct  13028 I*HIIYNIIIYNIM*DITYNIIYNII*HITYNI-IIYNI-I*HII*YIILYNI*YNI*YYI\HII 12847

Query  66    DTDNEKNIFIDLNDYKHNTLSLINAFKRVYIIILSYNSEISIYYMDDDI--KNII-NIIYPKL-- 125
                   NI  ++  Y    + + N    +   I+ YN   ++ Y+  +I   NII +IIY  +  
Sbjct  12842 *YIILYNI*YNI*YYITYNI-IFNII*HII*YIILYNI*YNV*YITYNIIIYNII*HIIYNIMIY 12655

Query  126   ----KILYNKFNYDENNKDIWTINIPLILIDIFVFKDDDVLYL-YNTYIHLTHDVFEKYTSIDIK 185
                  I+YN   Y+     I+ I   +       +    + Y+ Y  Y+ L +  +   + I   
Sbjct  12650 NII*HIIYNIIIYNNI*HIIYNI*Y*ICNTYYI*YFIYSI*YI/YI*YVILYYI*YIT*SYIKYI 12463

Query  186   LFLNCYCRLMFEKFVG-IQNKLIYIKCKQILYNNSFIYPENNCIEYLNIYVKLIYHNNNKIIDDN 249
             L++ C   ++F   +  I   +IYI C   +YN   I      I Y+ +Y++ + H   K I   
Sbjct  12458 LLIICITYMIFYSILYCIY*YVIYIIC--TIYNIECIIYTIYNI*YI-LYIQYM*HIYLKYI--L 12283

Query  250   YIINPLLFKSINNIYSNCITNNLLLIPQFRIDLKNDYNNVKCLVSIANIIFDNSYTMSILFDIN- 313
             YII  + +  I +I  N     L +       L   Y+    L SI NI++D  Y    ++ +  
Sbjct  12278 YIIYYM*Y--IIHITYNIYEYILYISYNIYYILYKIYSI*CILHSI*NILYDVYYITYNIY*VKY 12094

Query  314   TYNEIINFAKVIKYYITYIDEKYFEYIILNSDIDFITRDTSFHLKKRNDFSISKIKPALCISNHN 378
                 II     I Y I YI  K + YI  N  I +I  +  + +      +I  I     I    
Sbjct  12089 II*HIIYIT*YILYNI*YILRKIY-YITYN--IYYILYNIHYMIH-----NIH*I-----IYTI* 11938

Query  379   TIIYNDLNITCSFSSIDYSLYIINNIYAYTYQYWEYRTDNTIIPGNILYNNKIDNSDKSIIYKFN 443
              IIY   NI     +I Y LYI+ NI    Y           I  NILY          IIY   
Sbjct  11933 YIIYIT*NIFNDIYTI*YILYIM*NILNNIYYILYKIYYI*YII*NILY----------IIYYIC 11773

Query  444   --TTLALLRIRNIDPILREATYIDNRSISILMTIFTPISSLKKIIDTRLCSKDSDIRINNVPISK 506
                ++  +RI  I  I      I   + + +  IF  I + K  I+  + ++     I N    K
Sbjct  11768 HI*SI*YIRIYKI*HITYITYNIYCNTTNNIYYIFYIIYN-KSYIEYMISNRYFTYYIYN----K 11593

Query  507   NKKKYYGSIINVYDDIFNN--ITYKIYPVSKLVVYKERINETYY--LNIYIIIEDDYIKYNINNY 567
                 Y   II +   I+N   I Y +Y     V+Y   I    Y   N Y I   +YI++ I+N 
Sbjct  11588 *YVLYIEYIIYIIYSIYNMYYI*YILY-----VIYMVYIICNIYGI*NTYYI---EYIRFTIHNI 11422

Query  568   PKKYIIEIFFNKIFNNKIEINTFDTYGIKFI 598
                Y++ I+++  +        F  Y I +I
Sbjct  11417 -ILYVVYILYHIQYT*CNIHIIFTIYTIIYI 11332


Query=BAO49537.1 |tryptophan repeat gene family protein [Anomala cuprea entomopoxvirus]
Length=376
                                                                      Score     E
Sequences producing significant alignments:                          (Bits)  Value

NC_060947.1 Homo sapiens isolate CHM13 chromosome X,                  52.9    3e-06


>NC_060947.1 Homo sapiens isolate CHM13 chromosome X, alternate assembly T2T-CHM13v2.0 |
Extracted_Region: chrX:107210342-107230296 | Name: Betaentomopoxvirus_L
Length=19955

 Score = 52.9 bits (176),  Expect = 3e-06
 Identities = 113/352 (32%), Positives = 175/352 (49%), Gaps = 48/352 (13%)
 Frame = Reverse

Query  5    YDIYYIILNYIDEDT---IYNCYNICNIFNNIIDIRLNNDKYINWNRITS-------RFKYNLHF 59
            YDIYYI + YI  D    IYN Y +C I+  I  I   +   I    I         R  Y++H+
Sbjct  4578 YDIYYICITYIICDICYKIYNIYYVCIIYFIIYII*YISYIVI*IIYIIYIIMCIIYRIYYDIHY 4388

Query  60   IKKFKTKIVWNLIDYNNIDIDIYFIYKFRNYITWSHVINNDIIDSPNKLYIYNPYFLI-LFKNKI 123
                   + + L  Y  ID +IYFI     Y+ +   I  +I    N  YI N Y++  ++ N  
Sbjct  4383 TYHIL*CM*YILYMY-FIDYNIYFICII--YVLYIIYIIYNICIMYNI*YI*NIYYI*\IY-NIY 4208

Query  124  YKYCAPNVYNILYDRI-FKFNNINYISKIFKNRDKEIYLLKEISKWSRLINYWTFI-NEYTQIID 186
            Y Y   N+YNI Y  I +   NI YI  I+      IY L      + +  +  +I  +Y   I 
Sbjct  4203 YIYIIYNIYNIYYIFIIYNIYNIYYICIIY-----NIYNLYYKCIINTIYMFNIYI\*QYI*YIY 4031

Query  187  FNNLCYYNYTILFDDINFINKFKYELNWSYISIISKLIHNI-EFI--NLYSNVLDWGKISRYSNL 248
            +NN+ +Y Y I +  I +I    Y L   Y +II  +I+ +  FI  ++YS  L       Y   
Sbjct  4026 YNNIYFYIYNI-YHIILYILYVIYYLYNMYYNIILYIIYIL\HFI*YSIYSK*L-------YM*Y 3863

Query  249  ISDINFKNNYKHLLNQDIVNISYVINDINFITNNN---NILDQYDW--LYISVNSKLLNNLDF-I 307
            I+ I  +    ++ N   +NI Y I +I +I   N   N+L  Y    ++I +   +  NL   +
Sbjct  3858 ITYIIVEYILYNI*NI*YINIYYNIYNI*YIIYINIYYNVLYLYYIY*IFILIFKNIYMNL*I/L 3671

Query  308  YKYK--YSLNLTYVTYNTTLINDIEFIDKYKYYLDWIYIYK------YSKLINND---YFKKKYK 361
             KY+  Y + L Y+      I DI + + +  +   IY+        Y++L  N    Y+   Y 
Sbjct  3666 CKYR*IYKIYL*YII--I*YIYDILYYNIF*LHYIIIYLLHIIT*CNYNRLYYNTFIIYYITIYL 3482

Query  362  NNSIHKYYSNFIYN 375
               I +Y  N +YN
Sbjct  3477 *YIILQYIYNILYN 3440


Query=CCU55538.1 |unknown similar to AMEV238 [Adoxophyes honmai entomopoxvirus 'L']
Length=448
                                                                      Score     E
Sequences producing significant alignments:                          (Bits)  Value

NC_060947.1 Homo sapiens isolate CHM13 chromosome X,                  60.2    2e-08NC_060947.1 Homo sapiens isolate CHM13 chromosome X,                  59.4    4e-08


>NC_060947.1 Homo sapiens isolate CHM13 chromosome X, alternate assembly T2T-CHM13v2.0 |
Extracted_Region: chrX:107210342-107230296 | Name: Betaentomopoxvirus_L
Length=19955

 Score = 60.2 bits (203),  Expect = 2e-08
 Identities = 125/419 (29%), Positives = 196/419 (46%), Gaps = 42/419 (10%)
 Frame = Forward

Query  1    MVSLFFILIIIILIFTIIFI-NFYNSYYSNIIKNHEIVNINNI-YYIDSFDRYNSIIMEKIDNLS 63
            ++  + I II  +I+ I++I N+Y  Y + II     +  NNI YY   +  Y + I+    ++ 
Sbjct  3198 IIMHYIIYIIHYVIYIILYI/NYYIYYITYIISKLINIL*NNI/YYKYILIYYYTYIIIYYKHII 3386

Query  64   IDIIKNKYFNNNMNLTILNQAYNSKCSIFYMDSEIIKYTNVNKNINIILKNYGIISDIYNYINEN 128
            I  + N  + N +        Y  KC +      I+ Y  +    NII  NY ++  + N +  N
Sbjct  3387 I*YVINMLLYNML*TCYYIICY--KCIVI*YIINIL*YNIL*MYYNIIYYNYIML*YVINIL*YN 3575

Query  129  ILNGKFEININIYQKYGNVKNNILNNFIIMPDFLIYDNNYLYICYYTLITMANIMFDNSYILYNN 193
            ++   + I   IY+KY  +   I+N F I     I    ++YI  Y    + NI+     I+Y N
Sbjct  3576 VIRIYYNI---IYHKY-TIL*YIINIFYIFIYIYINL*IHIYIFEYKYKYLVNIV*I*YIIIYIN 3758

Query  194  ID-------INLYNEIMLTSRIIK-----NMAINMDI-NYFKYIV-----NNSNYLFSDNTTSLI 240
            I        I +Y  I+    I+      N+   + I NY++YI+      N  Y+ +D    ++
Sbjct  3759 IYNILYIIYIIIYIYILYILYIV*YIFYYNICYILHI\NYLEYILYYMK**NIYYIENDIIIHIV 3950

Query  241  KRKDFMSYKQKN---IVIIKNNILLYDKISIIFDYENTENYFGNYLIINKHYIDYISVYSSGFFY 302
                 + Y Q N   I+ IK  I++ D   I++ Y+          I N +YI YI  Y    +Y
Sbjct  3951 *VIYNI*YIQNNMVYIIYIKIYIIIIDISYILL*YKY*TYI*YLLYIYNINYIYYI-*YICNIYY 4142

Query  303  I-LNKNKYDIKYKQFSKIYKKNIISYNTYVLQNKEILVNISNVILINNRKIINFINIDKDIDIIK 366
            I +  NKY I       IY   +I Y  Y++ NK  +  I     I     I +I     I  I 
Sbjct  4143 I\IIYNKYVIYIIYI--IYNIYVI-YIIYIIYNKYFIYIIYYT*YI---YYILYILCIIHI*YI* 4316

Query  367  NIDYRIVSNKHVVKIDNKNISKNVNEHKCLNINIYDEIYGNIYYKFNLESDIRISMITMGSINYY 431
            NI Y +  N +++ I    I    NE+     NIYD +Y   Y  + L   I   MI +  I Y 
Sbjct  4317 NIYYNL-*NTYIIYITYIIIYDMYNEYH----NIYDILYTL*YI*YIL--SILQYMIYI--I*YI 4484

Query  432  EINILNPRNI 441
              NI    NI
Sbjct  4485 L*NI*YIHNI 4514


Query=CCU55913.1 |unknown similar to AMEV261 [Choristoneura rosaceana entomopoxvirus 'L']
Length=368
                                                                      Score     E
Sequences producing significant alignments:                          (Bits)  Value

NC_060947.1 Homo sapiens isolate CHM13 chromosome X,                  52.9    3e-06


>NC_060947.1 Homo sapiens isolate CHM13 chromosome X, alternate assembly T2T-CHM13v2.0 |
Extracted_Region: chrX:107210342-107230296 | Name: Betaentomopoxvirus_L
Length=19955

 Score = 52.9 bits (176),  Expect = 3e-06
 Identities = 85/293 (29%), Positives = 156/293 (53%), Gaps = 34/293 (11%)
 Frame = Reverse

Query  39   NILPLSSTYKLNIYTRYNKFNNIEFKQKSIQLLDNFILENGNLYIIYPNTFIYKYYIDTDY--YC 101
            NI+ + + Y   IYT YN +  I +   +I     + + N   YIIY    IY Y I T Y  YC
Sbjct  5583 NIFTIYNIYCYIIYTIYNIYCYIIYTIYNIYCYIIYTIYNIYCYIIYTIYNIYCYIIYTIYNIYC 5393

Query  102  VDYYEDKESVWIIPDDESGSIK-YHIIITEIITCVFLFITFIIFLIVDEYKKHFGKLLMVYIFNL 165
               Y    +++ I      +I   +I+I  I+  +++FI +I+++I          L ++YI  +
Sbjct  5388 YIIY----TIYNIYCYIIYTIY\IYIVILYILYIIYIFILYILYIIC------IVILYILYIICI 5231

Query  166  FMAFSL-LISMQLLDFEESECIIISSMIY------FFLISSFTWLNVISF-NVWKNI---TNYNN 219
             + + L +I + +L      CI+I  ++Y      + L   +  L + S+ N++  I   T YN 
Sbjct  5226 VILYILYIICIVILYILYIICIVILYILYIIYVILYILYIIYVILYITSL/NIYHYIICTT*YNI 5039

Query  220  NRVLEYLYGIIIPISMTILLIILNEIDMKDYPWIITPQIPQMGCFLTDGQQFIY-LYIPLLILIF 283
              +L  L+ I    ++  +L I+  I      +++   I  +   L + + +I+ LY+ + I IF
Sbjct  5034 YTILYILHSI---YNVEYILNIIYCIYHI*VLYVLCNIISLIYIILYNHRYYIHNLYLIINICIF 4853

Query  284  INVIFYIL---TIINLKHNKVHYNYTF-TKIIIKLTIIMGLNWIFEILSFIFPDYKIWNITDIFN 344
            I  I+Y+      I   +  +H  Y F T+ I+    IM + +++ IL  IFP   ++ I ++++
Sbjct  4848 ITYILYL*FYNKYIY*LYIILHIKYIFYTRYIL---YIMYIIYVLYILCIIFPICVLYMIYNVYH 4667

Query  345  -CLI 347
             CLI
Sbjct  4662 ICLI 4655


Query=CCU56234.1 |unknown similar to AMEV003 [Mythimna separata entomopoxvirus 'L']
Length=846
                                                                      Score     E
Sequences producing significant alignments:                          (Bits)  Value

NC_060947.1 Homo sapiens isolate CHM13 chromosome X,                  54.1    3e-06NC_060947.1 Homo sapiens isolate CHM13 chromosome X,                  55.5    1e-06


>NC_060947.1 Homo sapiens isolate CHM13 chromosome X, alternate assembly T2T-CHM13v2.0 |
Extracted_Region: chrX:107210342-107230296 | Name: Betaentomopoxvirus_L
Length=19955

 Score = 54.1 bits (181),  Expect = 3e-06
 Identities = 138/465 (29%), Positives = 223/465 (47%), Gaps = 59/465 (12%)
 Frame = Forward

Query  225  IFYIYYIKNIPKNEHYKFKSYYNEI-NVNNIFPNRQDYMINGTNVNIIIMYDKIDSPD-LNIVYN 287
            IFYIYYI  I    +  +  Y   I  + NI+ N  +  I    +  II+YD  +    +  +Y 
Sbjct  4232 IFYIYYILYIIHILYIIYIMYNTYI\YI*NIYYNL*NTYI--IYITYIIIYDMYNEYH\IYTIYY 4414

Query  288  DIYNIYNNFILFNTKINIDVTKLSANIEYMIFNSYTDYLKY-ASYLNIDVSNTGLTTNIS-GIKC 350
              YNIY+ + L+      ++  +S NI Y I+N+Y  Y+ Y  +Y+  ++ +T +   I   I  
Sbjct  4415 THYNIYDIYYLY-----YNI*YISYNIYYEIYNTYIIYVIYFITYITYNICDTDIIYIIY\YIYT 4591

Query  351  Y-SYISSSNKISNFGYQLF-NGLSYTLYKNFDSLPKWARIG--VSNSYGNHDCEIQNSLYKKNNV 411
            Y  YIS  + I    Y L+   + YTLY  +++      IG  + N Y  +   I  ++Y+  N+
Sbjct  4592 YL*YISYISYICGIHYILYIRHIWYTLYIIYNT-----HIGNIIHNIYNTYMIYIIYNIYRV*NI 4771

Query  412  FEINDII---------NQNSNINLESASGALVRYLSDKKPEVLYNLFKYNKNSYKNNNDNIGFNN 467
            + I +II         N   NI + +    +++Y        LYN+  Y ++   +N     +N 
Sbjct  4772 YLICNIIYN*YIYLL*NYKYNIYVINIHIFIIKYKLCI*YL*LYNII-YIRDIILHNT----YNT 4951

Query  468  WIANITEFCTNNYNIYNPLYDDNMIQK-KYLYYINKYNIFDNCDGDIFIEYE---------NKDQ 522
            +I  I       +++Y+ LY +  I    Y+YYI  Y  +++     +I Y          N   
Sbjct  4952 YI*YIQYII---FSMYSTLYIE*RIYN\*YIYYIM*YI*YNDIY*RCYI*YNIYYI*YI*YNIYY 5134

Query  523  STFIFNKNNIYMLSDDIENKYKNNINNYNFTKDT-SIKNKVIHQFDYDWNNEKLFI-HM----FN 581
              +I   N  Y+      N Y      YN T    SI N  IH   Y   N K++I ++    +N
Sbjct  5135 I*YI*YNNTYYI*YI*YNNTYYI*YI*YNNTYYI\SIYNITIHII-YSIYNIKIYI/YI*YI*YN 5320

Query  582  KLISKKYISY----FIDKTYGDNSNFALDIFCNN-NIINDIKINNSLY-NYICVNNKKCLEINDK 640
             +    YI Y    +I     +N  +   I  NN   I  I  NN  Y  YI  NN   +     
Sbjct  5321 NIYYI*YI*YNNIYYI*YI*YNNIYYI*YI*YNNIYYI*YI*YNNIYYI*YI*YNN---IYYI*Y 5506

Query  641  ILRNNLNYI--MNDDICKYIEPIVPFEYLPNNVKKLIYNINLDKNINTN-LLDNFDINTYIDLKN 702
            I  NN+ YI  +  +   YI  I        ++  +I  I L+   NTN L   ++      +  
Sbjct  5507 I*YNNIYYI*YI*YNNIYYI**IYYI**YILHIIHII*YIQLNIRDNTN/LYSVYNTLHIAYIIY 5698

Query  703  NTLFNISIIYN 713
            NTL+ + IIY+
Sbjct  5699 NTLYIVYIIYS 5731


Query=CCU56240.1 |unknown similar to AMEV261 [Mythimna separata entomopoxvirus 'L']
Length=373
                                                                      Score     E
Sequences producing significant alignments:                          (Bits)  Value

NC_060947.1 Homo sapiens isolate CHM13 chromosome X,                  52.1    5e-06


>NC_060947.1 Homo sapiens isolate CHM13 chromosome X, alternate assembly T2T-CHM13v2.0 |
Extracted_Region: chrX:107210342-107230296 | Name: Betaentomopoxvirus_L
Length=19955

 Score = 52.1 bits (173),  Expect = 5e-06
 Identities = 88/331 (26%), Positives = 151/331 (45%), Gaps = 37/331 (11%)
 Frame = Forward

Query  6     ILFIICVCIYFCKCEYSCCKDKYILKNNNTYYCFNEIKNISHELEFKCPELYNIAFIKNNTHYPF 70
             I++I+ +    C     C    YIL   ++ Y    I  I + +   C  LY I +  +   Y +
Sbjct  10626 IVYIMYIVYTICNIHRIC----YILYIVHSLYNIFYILCIVYCVYNICYVLY-IIYFAHII*YIL 10805

Query  71    IIDNNNKLVFKKKNRRDNIYDNYCINKSKKNHICIIL-LLCKKNIIPTIVYCYCSIISSTLLYIT 134
              +   + +V+        +Y  YC++ +    +CI + L C  NI+  I+YC CSI+   ++YI 
Sbjct  10806 YVYYISYIVYIIYIIYCALYIIYCVH-NIYYIVCIQFRLYCIYNIL-YIIYCICSILD--IVYIV 10988

Query  135   AIFYAYNKKNSIYNKIIINLCCCLGTGMLLFGIMNI--IPYSNMTLCAIKGFLEYFFIISSFFWF 197
              I         I++   I + C +     ++ I  I  I Y    +C  K     ++ I +  + 
Sbjct  10989 YIV------*YIFDIYYIYIICSI**DYAIYHI*YILHITYITYIICYCKYI*HTLYKIYNIHFI 11165

Query  198   NSLSIQILLNINQYNNYNNSMLYYYIYSWLFPA--VLTFILAIINFIPGDHIKPLIGLNTCWFYD 260
              ++  + ++ I     Y    + Y  Y  ++    +L  I +I N I G      I  +    Y+
Sbjct  11166 YNI*YHDIIYITYTRYYILYYI*YIEYDIIYSMYNLLYIIYSICNVIYGRSYM*YIYYSIYGKYN 11360

Query  261   IYEQWKYLYSIMIILTLLNIGIFC-----YIIRLLY-----YNVYSIKIKNKIKIIIKL-FIIMG 314
             +Y     LY I  I  +    ++C     YII +LY     YN+Y I     I  II + + I  
Sbjct  11361 MYITLCILYMI*YIYYI*YYIMYCKSYILYIICILYTIYITYNIYHIYYI*YILYIIHIIYTIYN 11555

Query  315   LSWIFEAIGSITYNNIIFEIIDLINILQGVF--IFIVLVISNI 355
             + +IF     I Y   I  II  I+I   +F   FI+  I  +
Sbjct  11556 IYYIF----YI*YVLFIIYIICKISITYHIFNI*FIIYYIEYV 11672


Query=CCU56463.1 |unknown similar to AMEV238 [Mythimna separata entomopoxvirus 'L']
Length=459
                                                                      Score     E
Sequences producing significant alignments:                          (Bits)  Value

NC_060947.1 Homo sapiens isolate CHM13 chromosome X,                  52.1    6e-06


>NC_060947.1 Homo sapiens isolate CHM13 chromosome X, alternate assembly T2T-CHM13v2.0 |
Extracted_Region: chrX:107210342-107230296 | Name: Betaentomopoxvirus_L
Length=19955

 Score = 52.1 bits (173),  Expect = 6e-06
 Identities = 128/445 (28%), Positives = 189/445 (42%), Gaps = 26/445 (5%)
 Frame = Reverse

Query  9     IIVILICLLLFIEYYNSDY--TNNVKK----HKNYNINNIYYINLFDRYN-SIIMELLDNRVINI 66
             I+ I+ C +  I YYN  Y  T N+      +  YNI   Y+I  + RYN  II  ++   + +I
Sbjct  13122 ILYII*CYI*NINYYNIYYYITYNI*NCNI*YITYNI-*YYHI*YYVRYN/HII*YIILYNI*HI 12938

Query  67    -LKFDTDYTDNDKMMLHQTYNSKCSIFYLDTSIKKYENDKYIILNINNYNIISDIFKYIKEYIIT 130
              L +   Y     +  + TYN   +I           N  Y I     YNII +I  +I  YII 
Sbjct  12933 IL*YIILYNI*YNI*YYITYNIIYNII*HII*YIILYNI*YNI*YYITYNIIFNII*HII*YIIL 12743

Query  131   KKLIIDDKIFKQYTSLKNIISNY-FILIPDVYKYDSNYPYLCYYTLTTMSMLMFDNASLLIKNVD 194
               +  +         + NII +  +I++  +  Y+  Y  L Y  +  +  ++++   ++    D
Sbjct  12738 YNI*YNV*YITYNIIIYNII*HI\YIIL*YIILYNI*YIIL*YIIIYNI*YIIYNIKYVIHITYD 12551

Query  195   --YNTYNDIILTSRIIKYMTIKVDIEYFNYICINS----NILFIDNSINLIRRTDFLCYKNSNIV 253
               Y  YN + +   II Y+   + I Y  YI  N     +ILF      LIR   ++ Y    + 
Sbjct  12546 ILYIVYNTLYIICNIILYIIYYI-ILYKIYIAYNMYNIYDILFYIVLYLLIRNIYYMYYI*YRMY 12359

Query  254   ILYEKILLYKNISIVADYIDDDCYFGNYIFINKHYTDIITKIDNVGKYIGCFNINNKKNIKYLIT 318
              +Y    +   I  V      + Y   YI+   + T  I  I     YI  + +    NI Y++ 
Sbjct  12354 NIYNI*YIIHIIYTVHVTYIFEIYTIYYILYVIYNTYYI*YI*IYSIYIIQYILYIV*NIFYMMY 12164

Query  319   IKQN-KYQKNILLYN-NYLLK---HENNNIYIVNDII-ICKNKYNNK-INSDNNTINYYIIKNID 376
             I    KY    +LYN  Y+L    +   NIY V  II I  N Y  K I      I YYII  I 
Sbjct  12159 IT*YIKYII*CILYNI*YILSKIYYITYNIYYVIYII/ITYNIYYVKYII*HIIYITYYIIYII- 11975

Query  377   TRIISDFSVIKIDNNNINHEKLLNNKESYNCFKI--EIYDKIYGNISYEFNQKINIILNKYISNN 439
               I      I  +   I H+        YN + I  +IY  IY  I Y      NI+   Y    
Sbjct  11970 *YITYIK*YILYNI*YILHKIYSMIYTLYNIYYILCKIY*IIY-TIYYIKYIIYNILYKIYYI*Y 11783

Query  440   FKYYELNIINPNNIFIKYN 458
               Y   N+ N    +IKYN
Sbjct  11778 IIYVIYNLYNI*E-YIKYN 11729


Query=AAG02718.1 |AMV012 [Betaentomopoxvirus amoorei]
Length=86
                                                                      Score     E
Sequences producing significant alignments:                          (Bits)  Value

NC_060947.1 Homo sapiens isolate CHM13 chromosome X,                  49.5    7e-06


>NC_060947.1 Homo sapiens isolate CHM13 chromosome X, alternate assembly T2T-CHM13v2.0 |
Extracted_Region: chrX:107210342-107230296 | Name: Betaentomopoxvirus_L
Length=19955

 Score = 49.5 bits (157),  Expect = 7e-06
 Identities = 28/62 (45%), Positives = 40/62 (64%), Gaps = 3/62 (4%)
 Frame = Reverse

Query  7    YTNKSFNSYIILIFF---FNILILYFLEYILFFILFMIYLEYFIKYLLYVILSFIYIYCLLLYLY 68
            Y  K FN YII I +   F   ILY + YIL+ I++++Y+ Y I Y+LYVI +  YIY +   +Y
Sbjct  2218 YNIKYFNYYIIYIVYIIHFLYYILYHILYILYIIFYILYILYIIYYILYVIYNTCYIYYI*YIIY 2028


Query=AAG02808.1 |AMV102 [Betaentomopoxvirus amoorei]
Length=148
                                                                      Score     E
Sequences producing significant alignments:                          (Bits)  Value

NC_060947.1 Homo sapiens isolate CHM13 chromosome X,                  49.7    1e-05


>NC_060947.1 Homo sapiens isolate CHM13 chromosome X, alternate assembly T2T-CHM13v2.0 |
Extracted_Region: chrX:107210342-107230296 | Name: Betaentomopoxvirus_L
Length=19955

 Score = 49.7 bits (162),  Expect = 1e-05
 Identities = 47/144 (32%), Positives = 73/144 (50%), Gaps = 5/144 (3%)
 Frame = Forward

Query  2    IIYLNEYKIY-IEDINYFSLYNFKYFFQLYFHNDINYCSN-IDFINMIKLFTIDDFLCLGDNRLS 64
            I Y+N+Y IY + ++ Y   Y +   + LY    I YC+  I +I +  ++TI D L +  N + 
Sbjct  2680 I*YFNDYIIYTV*NMKYIIYYIYYTMYILYIMLYIIYCTMYI*YIVLYIVYTIYDILHIL*NLID 2874

Query  65   KNI-LHLMNKYSTVNLHKLLEQGYKYFNMDMLYDLFIPFRYIKIYKNKYFIKENIIDPTIYYFEN 128
              I + +   Y +V          +Y+  DM+Y   I + YI I  NK +IK  II   +Y + N
Sbjct  2875 III/I*FYIHYISVIYII*YSYYIRYYI*DMIY--IIKYSYINILINKNYIK**II*YILYILHN 3060

Query  129  V-VD-LDKFNMEYYDYKYIYK 147
              +  L K+ M  Y Y  IYK
Sbjct  3061 T/IKKLYKYYMLLY*YTNIYK 3120


Query=AAG02944.1 |AMV238 [Betaentomopoxvirus amoorei]
Length=448
                                                                      Score     E
Sequences producing significant alignments:                          (Bits)  Value

NC_060947.1 Homo sapiens isolate CHM13 chromosome X,                  60.7    1e-08


>NC_060947.1 Homo sapiens isolate CHM13 chromosome X, alternate assembly T2T-CHM13v2.0 |
Extracted_Region: chrX:107210342-107230296 | Name: Betaentomopoxvirus_L
Length=19955

 Score = 60.7 bits (205),  Expect = 1e-08
 Identities = 128/404 (31%), Positives = 191/404 (47%), Gaps = 52/404 (12%)
 Frame = Reverse

Query  1    MISLFNILIIFILLFMIIFISY-YNSVYINFISNHKNYNINNIYFIDNFDRYNSIIMENLDERCI 64
            ++ +  I+I++IL  + I I Y Y    I F   +  YN+        ++ Y  II    +  C 
Sbjct  5378 ILYIIYIVILYILYIIYIVILY/YTIYNIYFYIIYTIYNMYCYIIYTIYNMYCYIIYTIYNMYCY 5191

Query  65   NIIK-YNSY----YSLENIIILSQVYKSKCSIFYLDSDIKQYINDDVLQNITIINYGIIGDLFNY 124
             I   YN Y    Y++ NI  +     + C I Y  S+I +YI      NI  I Y I+  ++  
Sbjct  5186 IIYTIYNMYCYIIYTIYNICYIIYTIYNICYIIYNISNIYHYIICTT*YNIYTILY-ILHSIY-- 5005

Query  125  INKIIINNYFFIDKIIYKKYGMLQNIITSNLSILPDILIYDNNYYYISYYTLITMAMLTFDNSDI 189
                   N  +I  IIY  Y +    +  N+  L  I++Y++ YY  + Y +I + ++       
Sbjct  5000 -------NVEYILNIIYCIYHI*VLYVLCNIISLIYIILYNHRYYIHNLYLIINICIF------- 4852

Query  190  LSKNIDLNTYNNIINTSRIIKKIASNIDMEYFEYIIRKSDFLFKDNTINLIRRKDFIGYKTNNMS 254
            ++  + L  YN  I    II  I       Y  YI+     L+    I  I    ++ Y   ++ 
Sbjct  4847 ITYILYL*FYNKYIY*LYIILHIKYIFYTRYILYIMYIIYVLYILCIIFPICVL-YMIYNVYHIC 4660

Query  255  LINNKILLYKNIAIITNYIKNEKYFGNCIIIKKHYIDYINKLTSGCLYIENNNYDIEYKFNKNIY 319
            LI N   +     I   Y +        + I  + I YI      C        DI YK   NIY
Sbjct  4655 LIYNM*CIPHMYDIYDIYYRY-------V*IYIYDIYYICITYIIC--------DICYKI-YNIY 4513

Query  320  KNNIILYNNYILKKENKII-NINNDILLYKYNIINKLNIDYDININKNIDNRIVSNNHIITIDKK 383
               II +  YI+   + I+ NI+N   +Y YN+    NI Y +  +  I   I+   +II     
Sbjct  4508 YVCIIYFIIYII*YISYIV/NIDNIYHIY-YNV---YNISYIL*YSLYISYIIMYVIYII----- 4348

Query  384  YIYDKNIKIYNCNNISIYDNIYG-NIFYKFDKISNIYINFINTNIYNYYYISII----NPKNIII 443
            Y++ +   I+    I I  NIY   I Y +  I NIY  FI  NIYN YYI II    N   I I
Sbjct  4343 YVFYRL*YIFYMYYICIIHNIYN/YIIYVLCIIYNIYKIFIIYNIYNIYYIYIIYNIYNIYYIFI 4156

Query  444  EYNI 447
             YNI
Sbjct  4151 IYNI 4144


Query=AAC97693.1 |ORF MSV186 leucine rich repeat gene family protein, similar to Amsacta moorei entomopoxvirus Q3 ORF SW:P28854 [Melanoplus sanguinipes entomopoxvirus 'O']
Length=340
                                                                      Score     E
Sequences producing significant alignments:                          (Bits)  Value

NC_060947.1 Homo sapiens isolate CHM13 chromosome X,                  53.5    2e-06


>NC_060947.1 Homo sapiens isolate CHM13 chromosome X, alternate assembly T2T-CHM13v2.0 |
Extracted_Region: chrX:107210342-107230296 | Name: Betaentomopoxvirus_L
Length=19955

 Score = 53.5 bits (178),  Expect = 2e-06
 Identities = 89/306 (29%), Positives = 153/306 (50%), Gaps = 33/306 (10%)
 Frame = Forward

Query  3    YTLIIITILFIYGTYELKLCDVCKCIDYGANCRNKFLDEYINRNNESILLDLHNISWI-DLSYTL 66
            Y +I + I F        +C+    +    N  N     YI     +I   ++N+ +I ++ Y +
Sbjct  1857 YNIIYLCI*FK*YYTIYNICNT*YILYIIYNTYNICNI*YIIHIVYTI*YQIYNM*YI/NILYVI 2048

Query  67   YT----YNAQNIIKYMKTLSFLNISHNHLHNADVENLYLNRRLFKL-DLSYNFISYLYIIDHWIW 126
            Y     YN   +I Y+  + ++     ++        Y+   ++ + ++ Y  I  +YII + I 
Sbjct  2049 YITCIIYNI*YVIYYI*YI*YIKY---YI*YIQYMIQYII*EMYNIYNIYYVIIKIFYIILYIIC 2234

Query  127  LSVSHNTNISFYVVYSNLEYLDASYCGLTSFNYTNVFPNLKYLNLSYNFL---THIDIKFINGYK 188
              + +   I+ Y +Y N+ Y+   YC +   N   ++    Y+N+ Y +    T I   +I  Y 
Sbjct  2235 CIILY---ITIYTIY-NI*YI---YC-IVYINI*YIY--TIYINM*YIYYIVYTLIYSIYIT*YI 2399

Query  189  LILNNNAIQYILNINNVRYV-DLYN--NNISTIDSISIYNISY-----LNVLKNNIICN-RTTLY 244
            LI +   I YI   N  RY+  +YN    I  I   +IY I Y     +N  K NI+   + TLY
Sbjct  2400 LIYSLYIIWYI*ICNIYRYI\YIYNIVYMI*YIILYTIYMIVYV*YNLINYSKYNILYKLKYTLY 2591

Query  245  --TYLKYTYIIPINIKIACKMGKD-EYDIENIICKKIKDVYLNKY-KHEMYYIEITAYILTFTVV 305
               Y+   YII   + + CK+  +  + I  II   + ++Y  KY K+ +YYI  T YIL   + 
Sbjct  2592 II*YI*IPYIIYTKL-LFCKI*YNILHII*YIIF**LYNIYCIKY\KYIIYYIYYTMYILYIMLY 2780

Query  306  LIIVVLYIIYIIINKYY 322
            +I   +YI YI++   Y
Sbjct  2781 IIYCTMYI*YIVLYIVY 2831
```
